## Extended Data File 1 for "Diet induces reproducible alterations in the mouse and human gut microbiome": SRS1366804_SRR3310234.otus_nol

```
#OTU ID	SRR3310234
339549	9462
215897	2400
216403	11
216524	977
235017	19464
291128	2367
277120	4833
331043	1985
50208	263
339905	1753
593043	6833
336277	3138
346870	8104
341448	1025
327900	32
4378740	5539
303251	1
274958	530
214919	9801
422727	1061
263111	1467
182176	62
276404	130
212732	3505
233435	530
344101	949
196947	3522
175706	2244
215751	3710
3028318	957
363731	10508
235424	901
262573	27
273997	3997
555945	1659
182621	733
333178	657
259012	2536
312145	81
338258	1465
276777	77
437137	3672
194490	1964
351881	48
198725	1192
274018	27
196578	112
1108599	647
267298	97
189327	2277
214904	907
379505	4811
372368	2640
337724	50
192557	83
326095	2263
270984	1238
772282	444
353012	267
208409	427
460953	1173
835900	948
309720	72
588471	1417
1517779	341
4383135	3476
162898	1508
264734	1280
210665	6054
320169	643
319909	417
4426641	3375
427241	51
261097	3399
194340	150
348038	1899
349175	763
322464	188
1135084	881
177269	999
324865	148
267451	1011
269726	593
325419	2008
212219	481
407393	534
1109422	115
329073	2325
839200	100
342962	1024
351972	274
298254	257
509416	96
4402077	75
350188	316
1107758	40
192684	23
542126	26
1098946	271
207288	2690
360015	9
332666	1077
297831	13
416078	1991
270391	2625
276044	1694
295974	1081
3906666	767
215214	1956
546557	11
465433	768
276561	377
266860	1029
228391	399
228730	1171
585914	13
1108339	103
264489	393
658370	150
390820	107
298954	366
593542	333
529192	13
340706	133
184494	2
276770	316
272334	406
356164	58
345582	363
546541	33
228601	906
309916	73
4476330	417
278731	149
275470	25
445144	208
354964	116
4432234	238
262416	297
3013444	26
262258	561
320165	15
372622	238
436032	90
348088	138
276172	1602
193418	556
352799	22
366623	35
1110191	182
176582	549
260410	423
276597	292
1111448	223
524404	119
268410	43
587822	5
381666	538
2575787	104
271811	95
1067143	497
261350	545
345063	967
190658	22
1871227	550
346291	319
276996	16
522549	955
199455	57
368490	54
1110378	247
262673	70
308117	396
573087	40
272060	263
184381	571
466409	680
384555	519
336214	439
337379	147
383971	92
348376	1121
215495	550
315485	46
514282	1
1110312	119
309361	441
1105038	168
175646	142
268220	162
231704	158
547114	46
827689	5
398255	436
240852	212
329712	249
323303	219
174754	1
265030	19
2182669	108
199391	192
831922	59
319708	84
372906	144
423455	265
340794	80
352509	466
364227	183
659831	664
1108745	28
191822	28
266120	652
337494	538
196749	62
1110008	22
812138	88
759378	191
712677	489
347128	145
313724	21
268043	279
300507	39
2120784	112
193139	167
312156	36
227788	6
560962	30
329790	75
2645488	109
588499	3
264240	193
267514	20
342786	92
589622	46
325793	2
401717	98
791560	50
921813	48
234421	5
352445	102
304106	79
323403	42
310499	20
328554	304
1109860	2
1058952	7
196391	107
446135	75
175458	342
326701	172
405780	94
327808	116
356144	327
314810	99
846482	22
397363	69
899714	76
1084080	14
269657	448
260753	11
250270	82
277332	264
421792	372
157122	54
879327	118
1106101	158
354097	306
299898	89
341749	130
275628	243
322112	56
4440970	63
330772	462
339229	23
276016	21
264534	291
188697	263
315309	85
276149	210
842786	21
339351	27
1569569	160
842596	263
2897325	27
1105328	353
325850	46
352008	30
261265	358
322560	275
4432238	82
177704	14
370190	300
270303	37
210867	68
589064	4
3868285	5
337762	13
195711	7
275970	22
450047	49
2250983	122
342504	134
352171	93
772384	57
517293	74
4417539	455
1077336	24
4418586	35
275533	82
358439	53
273954	1
349798	19
266546	5
539820	163
260056	133
300990	4
339329	9
367977	182
352624	41
259623	157
4455677	32
276414	325
246176	32
355187	146
517252	92
518967	82
1013234	184
814501	9
193279	72
301872	172
1105343	106
314922	18
1028915	63
263337	20
1111191	18
276125	62
652823	25
349142	527
192664	20
229562	24
518894	24
1108422	67
233313	96
328276	197
830014	37
403497	170
327284	72
346657	65
193844	52
270908	17
228374	103
274438	88
302090	6
454921	1
196194	42
261551	57
316008	23
276236	23
1107057	61
355045	77
321706	17
270876	44
324524	50
569030	8
243150	57
360518	5
1105958	67
277922	21
532118	101
461795	127
346267	192
170926	10
346648	114
259846	18
347653	38
268725	87
339531	17
400443	34
1021682	173
304080	18
353131	180
762699	36
348142	33
276761	21
295075	27
4399086	53
617216	9
313324	61
215193	18
272080	22
1844565	22
318928	163
276575	132
173722	10
271804	66
277574	15
295296	52
318764	1
449353	46
323614	33
351859	110
4364243	126
316378	228
844006	28
4374046	18
1062061	39
170561	21
323747	82
263390	20
672776	180
341913	107
183362	57
4343528	111
4454432	101
322267	3
368318	137
345882	17
289918	124
333053	36
528067	23
377946	7
353982	211
822443	14
194077	55
261336	16
519437	4
263272	6
180869	70
330333	91
349372	35
351357	5
1108078	5
198998	23
306288	29
272020	166
132165	97
899195	22
171322	63
551822	78
2733439	33
332608	82
1084900	49
196753	10
217100	69
4420206	12
278550	45
261966	10
182643	44
199307	200
343923	30
543886	4
534042	17
276052	18
527762	9
302491	23
183480	41
4357315	32
231169	3
3392847	8
270866	117
578649	52
976470	19
1109709	22
355305	48
342075	56
276325	31
1054318	13
769852	31
307608	67
356055	34
3392840	56
133719	9
665703	26
322466	8
4451523	9
195691	5
261373	39
463794	52
335895	33
309249	63
178859	61
460611	13
831197	5
339886	47
694337	2
271672	51
319521	1
169845	57
230553	24
1997733	6
197139	6
313274	67
312325	30
274317	32
640999	42
988932	21
1113282	5
347553	41
580920	133
290338	76
363997	30
356590	45
827522	25
359376	26
388276	150
331737	41
272175	37
528606	52
541173	98
269156	96
262537	1
514192	13
554336	10
594512	33
180235	13
647215	31
262633	42
354283	58
260156	4
196962	2
1571092	123
261924	15
262625	18
306422	14
758280	6
1107027	44
275159	32
741001	145
389282	182
463233	20
314703	46
330296	5
363881	2
348336	49
309441	21
195086	4
216902	67
338926	40
276629	2
271766	33
186389	119
274965	39
201673	4
334870	82
559149	30
316496	4
513985	46
199567	25
260607	36
344329	33
349246	100
322604	92
335488	1
335267	26
187235	48
4435655	7
3412718	19
231985	1
1107761	15
273364	29
314639	52
373923	81
97286	11
590137	83
1108453	14
1111350	5
1106614	85
265793	2
273100	38
113111	26
269418	82
265182	7
276808	19
799034	18
4402042	18
209408	5
1105376	3
310760	9
323583	57
199065	25
162576	39
538011	5
272757	120
586019	29
275397	16
271482	19
269828	19
797021	16
551419	7
258280	14
1991255	19
145737	15
182033	35
395040	16
1109297	56
547601	11
662917	96
334258	27
162991	28
558397	16
195982	21
269673	25
416341	61
261084	14
208571	12
337784	12
1107759	36
306699	38
522262	1
270317	16
4352875	71
694641	3
274857	20
761408	5
338273	10
318470	18
2869170	5
565585	21
275139	56
849346	18
1109249	56
522511	35
592160	31
576400	16
340650	25
835456	25
4405128	68
180671	42
326732	8
336736	6
591632	9
588112	55
269681	137
342887	27
1110253	5
265985	6
291715	6
567595	37
275483	5
455746	2
185328	35
346595	8
953855	23
268155	69
266720	72
339718	58
995147	65
352789	1
329313	26
441494	4
558567	70
541440	17
448025	3
182762	4
2368865	2
294022	29
260454	8
273967	12
276478	93
338778	8
373939	4
198271	17
265322	63
343667	4
305437	5
188457	103
609513	14
320395	18
529539	11
4155392	25
683621	19
893041	1
1111115	1
1058090	17
311484	5
337511	44
329274	9
268596	14
3529330	105
959160	39
583471	1
322062	17
331486	6
996068	16
355822	27
353923	59
606376	9
258169	48
1737536	41
269576	6
186385	8
417981	16
258969	27
271449	16
347639	7
277512	2
2120779	21
339050	25
275974	26
197765	35
273687	10
190392	48
342666	2
583117	56
561607	1
4403349	23
358007	3
199118	7
432444	2
350127	21
261572	1
826302	54
273091	32
350965	10
1094991	12
832558	26
261414	6
510505	1
279579	8
355771	32
1106654	13
273902	8
447141	28
308224	26
270571	1
339013	22
411486	22
326644	25
532235	3
234443	8
268612	3
322870	10
189489	2
346098	29
174959	18
194665	23
263705	49
181597	3
299295	6
193509	8
264113	11
857639	42
343420	2
810759	39
275423	56
326964	3
194950	36
206494	59
584954	7
429917	5
182081	3
1141218	2
356657	13
247715	6
350091	22
342965	1
196489	39
279582	5
321722	14
344607	59
355746	4
262101	27
261177	18
269019	2
340194	25
317633	3
1107799	6
185222	34
564806	24
337083	1
165046	8
345211	25
290101	23
189907	1
3647536	55
1064183	11
589076	4
453405	1
259120	113
400599	7
552251	1
352010	22
198225	1
847934	1
322840	4
275819	7
346804	14
548021	4
355440	54
274318	65
2315700	28
581933	8
513325	2
434089	15
581463	2
551562	10
293697	35
573969	21
828333	15
4407703	17
183927	1
177512	3
318162	25
860192	4
4480176	5
181574	8
826541	18
336810	22
198753	15
564188	6
304779	6
267536	7
331062	2
272428	3
309302	7
351457	6
416286	8
351773	8
827592	60
732128	2
254079	21
207232	11
361476	7
333114	5
289569	9
342404	49
305789	2
733028	1
729992	44
579561	4
273741	3
828435	18
588197	12
318204	32
272576	2
338644	15
4449984	81
237438	2
353593	28
266976	7
449245	35
185185	13
248126	1
332241	18
266247	1
350363	15
355468	7
261209	4
358030	12
581474	66
4472158	62
708467	1
212532	11
196733	1
308734	32
581342	4
188740	1
825939	50
346764	12
607540	2
341082	4
189293	1
330064	8
314402	6
351272	2
336509	1
340189	6
272878	8
287507	13
828708	5
273649	2
408877	3
339834	20
177917	6
576853	1
293737	1
406247	11
422283	25
331150	3
346474	17
173739	19
260875	6
362450	3
192711	22
534929	8
266556	19
816299	22
292091	5
1104931	17
194429	3
584736	2
3584772	2
851715	2
278931	36
1110303	4
273928	2
345466	3
345330	2
296064	15
190003	1
205981	16
576731	13
343975	38
51677	18
276050	6
321628	6
231028	11
2797565	8
271013	1
807880	18
325540	2
327655	2
335846	9
270015	6
833816	9
170328	22
576991	14
269006	9
348821	15
346639	13
660038	1
4359831	1
577512	8
358594	9
4226929	65
583692	7
331013	7
591439	9
232658	10
279492	19
322839	17
292745	5
134517	2
849147	13
327739	4
265363	2
337392	1
351794	7
272516	38
4352409	1
523051	14
554792	3
334292	2
288581	15
202419	5
512615	3
342429	2
199532	15
1107018	11
536831	10
1107461	4
584397	1
985239	1
228232	4
163153	14
157546	4
359984	2
443620	13
2883968	16
301042	21
195919	18
520827	2
273182	6
521496	1
185550	23
346107	1
526490	2
348009	5
188695	4
530866	12
560092	3
452823	40
813654	2
343183	9
313878	5
351478	33
627429	5
590951	8
241843	7
349864	15
562683	20
275218	20
310748	13
302513	2
352829	3
1107473	20
276542	8
325443	2
352049	13
529442	15
744291	15
349971	3
353553	1
588060	5
1108595	2
324696	14
274380	1
262541	13
268620	2
459025	3
325633	7
350175	2
270480	7
263138	27
846386	1
245539	16
314930	2
268352	1
634449	2
359809	5
265483	4
232283	10
426638	3
4362337	1
197346	13
259006	8
341134	2
554931	1
308546	7
590175	5
530885	1
846141	1
348313	3
166226	13
425767	2
348748	15
328905	12
358914	2
276190	4
332885	2
261256	1
625470	8
326820	3
531374	3
351253	3
358858	9
329741	4
312272	1
492805	1
175272	8
233415	1
267345	2
1654474	1
350381	3
512695	4
267452	15
344527	17
173923	32
1121685	10
265976	4
353688	1
324450	1
312515	7
335701	22
297390	1
542857	18
276466	14
348659	13
266935	5
181717	26
265414	1
219368	1
589989	17
269091	20
4432516	1
207770	14
584951	14
293232	1
173245	5
4343940	4
11120	6
628226	6
274136	9
949863	10
196990	3
311445	6
355097	5
318369	1
199490	1
592866	11
313685	3
512919	3
182112	4
278650	6
2122726	1
4043275	6
720944	5
346548	1
199137	3
270988	3
344828	3
513445	15
524249	5
332284	1
197825	8
364048	1
317653	1
269815	20
245324	4
567733	3
262944	14
180584	10
1112984	12
185923	11
408513	9
347908	7
260205	3
4315688	2
159007	3
266061	6
347001	2
564077	3
4440624	4
429918	10
1110412	16
265175	11
340111	18
341139	1
810847	20
259781	1
262677	11
341252	23
269386	9
269172	22
110016	3
311466	6
179907	9
320557	2
2595558	2
333372	3
610842	4
802104	2
729559	1
351593	4
400739	3
359105	7
387615	17
272273	6
344108	7
589450	6
590980	4
339031	9
378273	3
356011	12
1020262	2
1108378	9
671300	18
199445	5
321195	2
198740	2
260670	9
158598	1
522863	13
4328792	4
373909	32
659146	5
1108744	8
296340	8
263044	28
389529	3
324884	9
354662	5
637934	4
339791	14
1106254	12
313945	16
462832	3
263252	10
199181	1
168145	6
685156	3
1034947	9
315491	1
270215	1
592594	4
235401	5
318571	3
179838	1
369079	2
178061	2
176334	3
275069	7
514640	10
165430	12
262653	12
585365	2
331772	4
189127	3
185989	1
188741	9
275987	5
350320	8
269532	5
375106	12
359720	1
576221	1
826624	5
182361	1
1107175	12
351094	4
554055	28
266816	3
171396	9
529740	4
1060441	2
354032	7
4349517	3
183089	4
570049	5
513685	2
271705	6
196346	2
272768	3
433676	8
261277	2
259912	4
263362	6
308308	1
272328	5
230232	1
331747	1
270051	3
178735	6
195215	2
262399	1
193831	2
167034	4
763985	10
199034	1
545038	9
4335582	4
180553	8
863682	1
158963	5
1922093	1
194425	1
214120	2
321484	3
271602	5
232257	6
1076587	6
308598	1
331782	9
3172379	2
182061	2
1106861	3
221758	1
805185	9
275339	7
343581	4
347529	7
876705	1
271846	1
175750	1
272953	19
353964	2
564445	6
334270	7
262766	3
185483	1
296094	1
344726	7
1109328	1
294146	5
3172945	1
295683	2
180919	1
315669	14
4041792	1
209475	2
311961	7
263120	2
2273298	9
130076	1
273325	10
1857626	1
577568	4
191318	2
184451	1
561808	1
306885	15
234912	5
199273	1
382998	6
196240	1
180009	1
132895	3
371930	1
528109	1
265211	8
194858	7
329856	5
942880	1
199600	8
185338	1
586453	15
233991	12
273747	1
353775	6
318503	4
352951	2
336139	1
730939	2
4193309	7
265487	1
1111856	4
587933	4
348602	6
270244	2
198964	5
330921	9
312490	2
324104	8
353073	1
351299	6
347496	7
591405	8
299419	2
270059	5
350664	1
349310	2
258626	3
390497	1
1593129	1
918242	7
340347	2
653533	1
239771	4
382220	1
347822	7
338133	3
304408	5
357046	3
264437	9
195047	1
4326869	3
341284	3
260752	14
187624	1
271500	2
338226	1
4349573	5
533847	4
571386	2
519765	5
215750	2
352192	5
517282	1
806908	11
354163	2
259594	1
334215	5
270724	2
704264	5
577671	3
320123	2
696477	4
547903	1
584978	2
875709	1
205846	3
766563	7
369429	1
1105269	1
551915	6
325126	2
229958	3
526527	2
323746	4
194831	6
296257	6
345635	10
837859	1
210262	3
355905	3
186233	1
356404	4
273459	1
228785	14
383992	1
174383	1
320224	9
514405	4
195143	4
354800	5
553429	5
193610	1
216958	1
376862	3
465480	2
357092	5
727945	2
330042	3
176467	1
634450	2
268734	10
271162	2
521982	3
321290	1
576833	1
177986	4
348785	3
356148	4
343630	1
527238	1
336696	3
133178	3
277588	1
557304	8
277202	5
1106140	2
4471139	2
278712	1
660214	2
522063	1
264109	4
335881	4
221429	3
347587	8
305803	5
579293	14
314110	2
271476	2
1109559	5
352533	1
190637	10
578908	3
215018	6
195433	10
129394	1
291380	4
259382	9
180800	1
309480	1
197725	1
1111586	4
326315	2
583266	1
189585	2
568699	3
328973	2
345536	5
513021	5
177930	1
582379	1
290300	1
346185	1
321182	5
237063	1
335553	13
215317	5
569786	2
227967	1
273240	1
191050	2
569450	8
462764	8
743396	1
260554	1
196370	1
348398	4
337004	6
263102	2
531342	2
1111653	2
300960	1
516987	5
309534	1
334619	5
557750	1
340852	1
319158	3
560502	1
950922	3
233691	6
368950	1
324796	1
525606	1
333189	1
313069	1
347200	1
272595	3
167509	9
259506	2
332349	2
298937	1
2210025	1
2670715	2
441468	1
107235	4
317385	1
543553	5
561312	2
549631	1
4466275	1
273586	7
269803	4
184497	1
177271	2
291202	2
325780	1
192803	3
510524	1
592307	2
594202	1
826749	1
333695	1
1105486	2
198686	1
277265	9
514385	1
458550	7
300865	2
510205	1
1109372	1
248563	4
968336	1
274455	4
264155	2
444987	3
646499	1
553080	4
263873	1
896489	1
770920	3
261132	1
157772	1
329528	1
355291	1
565921	4
181160	2
299474	1
294293	1
315439	1
182970	1
274274	1
583958	4
305009	1
292145	4
279281	2
806361	1
513405	5
731014	1
158563	1
791522	1
548692	1
321762	1
318446	1
183783	2
309363	2
704655	2
352013	1
623471	1
4363552	1
290647	5
468313	2
4345293	4
289788	2
360962	1
198339	1
1736067	1
191583	3
336691	2
271983	1
274016	3
591376	1
348287	1
196020	1
786646	1
270948	6
174960	2
550727	2
196590	2
338222	4
988375	5
273348	1
344844	3
261347	2
234751	1
179513	1
437599	1
262994	1
277163	8
352586	1
346141	1
269107	8
826382	2
4480555	9
763169	4
339566	4
238570	2
175377	2
4343184	1
820399	1
263546	5
335965	1
334296	3
192701	1
843454	3
136882	1
169234	2
317865	1
4327881	4
197644	5
189407	3
561662	1
182735	1
556214	1
262654	1
265940	1
533022	5
184248	4
174174	1
196898	2
513081	1
511594	2
1106006	4
348404	3
351623	3
267045	2
382721	2
199701	2
333351	1
557702	1
531052	1
273084	1
4376649	1
4447260	1
294708	2
198809	1
326662	3
275557	2
189793	1
268720	2
1076818	2
277204	6
339092	1
276091	1
289679	1
697148	1
579278	2
157693	1
162639	2
818144	6
264657	3
324943	2
2398439	3
172464	2
1032841	1
276434	3
522595	1
337470	5
230725	5
264846	1
259870	3
590524	1
360861	1
556126	1
267739	1
206421	1
594682	6
764046	1
345862	1
328428	1
1108747	1
300582	1
275631	1
862070	1
4383522	1
206367	3
169927	1
205383	4
631564	3
593138	1
183477	2
549274	1
277364	2
231563	2
702414	3
726686	2
327423	1
538322	2
573034	3
319898	3
753891	2
158217	1
1107439	1
1103499	1
530413	3
298973	1
201929	1
318645	2
563228	2
372146	2
271592	1
849030	1
352843	2
216279	2
360761	2
276249	2
214684	1
1108356	1
351659	2
581109	1
340025	1
273737	2
562681	1
348622	2
339720	1
197801	1
347490	1
398138	3
318231	1
588038	2
322585	3
918313	4
583746	1
844501	1
4471135	2
175529	1
180516	2
2797559	4
318819	5
4387246	1
188078	1
361853	3
260781	2
954818	1
272092	1
4311140	1
296420	3
175712	1
209990	1
161993	2
585880	1
563086	1
194628	1
277420	1
571111	2
196571	3
2177668	2
554372	1
182062	1
274972	1
404691	3
278098	2
514988	4
212694	1
269285	1
143573	1
268841	2
331553	1
211761	2
331317	1
189445	5
550883	1
697874	3
261486	1
528013	1
302865	6
276721	1
2137	1
430194	2
527751	1
667010	1
336174	1
314842	1
573068	1
528756	1
322719	1
338553	2
1110135	1
568211	1
175508	1
657266	2
582695	1
828546	1
421538	1
821330	1
176030	1
198119	3
1111582	1
4374853	1
552626	1
274935	6
2808641	1
191218	1
308319	2
1624382	2
326390	1
11449	1
322367	2
266726	3
318970	1
16195	2
583046	1
545921	1
175375	1
548233	1
43051	1
341969	2
322661	1
183321	2
901730	2
160016	1
42395	2
183211	1
237538	1
262825	1
337461	1
547714	1
179861	1
845396	2
357765	1
297143	1
341752	1
360717	2
510070	1
353657	1
294224	1
192079	1
902711	1
193807	2
339503	1
319687	1
324443	1
196709	2
263074	2
577206	1
258202	1
318370	1
3325767	1
177115	1
211378	1
259910	1
3358082	1
325541	1
301859	1
558603	1
4355739	1
267042	3
256449	1
191325	1
334682	1
231510	2
4432520	1
30587	1
313037	1
300921	1
578147	1
347375	1
198238	1
535955	1
210068	2
334329	1
568952	1
212201	3
198423	1
276762	1
347933	2
368462	1
367217	1
538259	3
309676	1
540682	1
452014	1
275061	2
236097	1
289622	1
234724	1
518584	1
339017	1
193254	1
181719	1
272701	1
355630	1
436341	1
584593	1
749770	1
195040	2
466811	1
585869	1
353632	1
345322	1
166896	1
187807	1
276151	3
669726	1
267914	1
1793626	1
313898	1
340447	2
340809	1
266052	1
302629	2
763535	1
4369956	1
189879	1
193859	1
183453	1
302503	1
338382	1
183839	6
586920	1
560906	1
160548	1
348197	1
423830	1
730733	1
335391	1
352612	4
4481427	2
297182	1
272184	1
639293	1
265570	1
524884	2
295361	1
178478	1
317045	1
197930	1
4407190	1
344158	1
274115	1
352559	1
811076	1
366143	1
301410	1
899886	1
523811	1
571563	2
316228	1
367215	1
194145	3
291870	1
401384	1
264014	1
341453	2
270446	2
287691	1
332854	1
390896	1
323595	1
266198	1
144196	1
197623	1
321902	1
328523	1
769961	1
289132	1
205160	1
2901239	1
174791	2
327401	1
229097	1
511510	1
269621	1
335212	1
233587	1
191602	1
110059	1
186858	2
591399	1
350622	1
578588	1
272964	1
977628	1
809140	1
347575	2
1924689	1
182861	1
561434	1
178568	1
271647	1
407963	1
275563	1
289730	1
303841	1
185258	1
350255	1
558512	1
529506	1
363692	2
528129	1
300665	1
161571	2
851704	1
275293	1
786449	1
145572	1
376516	2
816626	1
320373	1
266715	1
305288	1
2346355	1
273648	1
356627	1
192408	1
628218	1
349539	2
351976	1
1106227	1
312027	1
316675	1
181683	1
563613	1
519353	1
1105659	1
1016598	1
340873	1
526982	1
167609	1
261142	1
275653	1
715492	1
342449	1
1028036	1
574102	1
199731	1
1678333	1
563572	1
265129	1
268063	1
267335	1
109299	1
191762	1
184141	1
584541	1
588363	1
299818	1
345454	2
331881	1
317389	1
185834	1
178314	1
290210	1
1107798	1
526902	1
370338	1
846464	1
726955	1
904668	1
1141537	1
443853	1
267220	1
527891	1
522591	1
1111285	1
321796	1
912082	1
292181	1
676605	1
517170	1
4420417	2
271191	1
511703	1
192206	1
277726	1
4360216	1
512191	1
182758	1
193302	1
272279	1
185988	1
290375	1
1139736	1
290211	1
315453	1
453896	1
327764	1
268125	1
564334	1
234269	1
```
