## Extended Data File 1 for "Diet induces reproducible alterations in the mouse and human gut microbiome": SRS1366806_SRR3310232.otus_nol

```
#OTU ID	SRR3310232
275423	6926
271766	4500
258169	246
194490	7416
329790	2429
364227	549
336214	5184
309361	60
338258	1079
607540	1801
343183	461
349142	2337
825939	840
337494	1715
407393	486
344607	28871
310499	384
812138	934
1084900	270
336277	19690
589622	8356
1110191	1875
175706	926
352445	1546
330921	212
180869	40
323583	313
275628	884
193418	2238
262573	341
215317	40
437137	1263
180671	2108
163153	494
273364	1341
318470	776
271647	15632
372368	2530
273100	998
330772	2234
355771	6153
352509	2493
235017	5982
299898	1050
339229	224
277104	546
376862	131
260001	5
354097	979
196122	1350
352008	336
331043	1618
264240	2118
4378740	3031
346648	8955
339905	1522
276325	2311
356590	1020
4343528	428
329712	5345
322464	225
333178	924
659831	3336
328554	1265
338926	472
233435	787
879327	1270
422727	3967
330296	2926
348038	623
177269	1922
318162	2857
583117	484
227788	924
228730	981
304080	585
341252	2542
275159	68
416078	1976
272080	1057
342075	1338
539820	1482
271482	109
835900	2605
260056	1442
3647536	176
352612	260
4440970	106
339329	1334
309916	219
326095	2563
194950	67
231704	171
594512	88
270876	18
271811	939
277332	111
1135084	1584
263111	920
342962	2433
348748	1910
349874	2695
334292	1364
268725	1324
338133	553
343923	1541
332666	2138
262416	1406
267298	112
356164	1549
324524	239
551915	34
276996	107
513325	214
196947	2606
162576	593
177590	3
321722	107
658370	1686
261097	1080
250270	511
188355	11
346686	9
198998	641
465433	252
349310	3177
1517779	133
184381	1114
4418586	22
1110378	1656
343975	200
355440	1404
273967	19
331062	147
207288	2470
228601	2980
168145	7
182621	488
328905	127
274318	99
196962	112
321706	96
3013444	1059
214904	870
772282	2040
185989	1220
325126	206
231169	79
277120	1325
176582	526
195982	379
336810	435
807880	66
1110008	86
274387	1190
193509	31
344101	3304
276561	1241
514640	36
298254	1347
300143	30
363997	76
326644	148
3028318	266
341749	1005
348602	104
353982	994
342504	247
277512	2
401717	435
356055	1315
308117	896
335846	124
1108599	2722
304106	303
269172	392
229562	590
339013	855
171322	238
341913	263
274438	603
4472158	166
273091	127
331782	21
191822	309
276125	451
384555	528
537548	594
342786	707
1058952	364
590951	239
273459	58
260410	833
351881	268
1105343	551
1107027	66
271983	396
416341	270
314359	557
307978	1
228391	1389
196578	78
259120	308
345709	1117
340535	218
565921	49
672776	487
353131	606
339351	309
331737	560
403497	1134
199215	349
921813	95
528606	102
274136	142
346098	265
452823	52
3868285	1219
353012	608
331013	775
325540	21
262673	224
797021	182
559149	96
330333	360
348336	208
259870	10
192557	557
327284	392
355045	9
196571	770
347496	179
346870	482
345882	314
353923	405
364048	12
573969	222
353593	112
276597	142
320354	9
332608	300
303574	20
379505	106
268220	143
352171	1774
349246	567
589989	240
261572	5
335553	430
276052	55
372906	333
460611	757
434089	144
320165	48
264534	291
271804	147
166226	151
311466	959
322112	394
340194	261
349798	80
397363	351
462832	66
275470	14
322604	228
341448	20
4432234	667
1108339	264
268410	202
195711	382
341969	12
327808	624
662917	319
269418	765
274958	258
2120775	61
342429	64
1028915	116
323747	384
810759	238
337762	425
1111448	385
192684	229
277574	116
326964	151
2797565	542
546541	159
298723	100
4476330	270
276513	43
405780	437
323614	448
276190	50
270984	356
197790	159
306288	104
262541	167
263252	32
199455	30
179907	162
323303	144
312156	201
771177	86
208409	416
327900	147
348659	729
356404	23
547114	292
4405128	134
1571092	100
269815	724
830014	76
271431	128
652823	345
173245	47
330042	385
309720	26
348009	58
305803	90
346657	346
268820	748
2182669	314
210665	126
216902	83
196194	75
346639	226
340853	229
335267	317
4364243	342
267451	252
355187	100
334365	135
215193	44
336736	44
319158	104
339791	40
342887	188
183838	317
352624	300
518894	64
1067143	223
320224	81
554055	154
351773	36
276770	749
315309	47
264734	58
199307	586
463794	83
189327	700
580920	504
338644	14
422283	112
199600	133
318503	172
832558	42
162991	157
1062061	322
314922	370
344828	50
271255	1
382998	215
271672	42
331747	472
564806	71
274274	70
314810	344
4440624	453
351478	55
276249	450
826302	154
389282	6
1105328	408
350622	26
265985	99
269178	2
831922	74
375106	45
665703	266
212219	407
16195	175
198753	288
275563	99
268043	376
333351	119
199567	221
271602	87
270391	423
322062	315
266860	300
513985	42
355822	269
351972	257
436032	240
269091	71
275533	355
1109709	70
230725	58
349175	68
290338	43
352049	72
344726	145
694337	12
275397	41
271162	163
110016	21
353954	321
610842	61
274455	69
573087	94
390820	342
194077	205
193139	380
268962	12
289315	43
368318	432
344527	74
316008	94
339031	128
340706	315
333053	148
378273	28
263362	335
331486	29
185834	135
195691	39
216524	167
4407703	24
107235	174
382220	11
197855	17
335330	68
849147	33
462764	176
270015	145
313945	17
344329	242
258280	112
334258	62
266720	151
827522	90
844006	27
272953	63
324865	76
320395	88
351859	285
246176	396
175458	244
275970	158
1110303	55
4432238	85
514192	196
229958	42
590137	124
216403	40
272878	67
1094991	87
232257	75
290637	19
265522	67
2897325	249
729992	24
264437	23
326701	28
2315700	228
842596	233
258969	19
274021	50
1110312	44
388276	59
349372	346
275218	176
325633	65
314703	40
51677	164
258957	54
266120	440
319909	145
589450	11
517293	68
805185	37
269285	49
261551	200
333049	9
339531	53
11449	5
261336	181
260670	230
3940412	1
590175	90
132338	330
356481	20
267958	268
857639	130
382721	5
313274	283
321484	79
181683	6
263705	96
988932	44
197346	75
720944	40
208927	1
4402077	648
261350	108
333114	47
306422	43
261277	24
276414	101
272175	264
228798	1
791560	184
293737	150
263138	38
345582	56
398255	395
345635	125
294022	130
192664	103
1579251	1
174162	1
269107	14
534929	14
97286	45
527751	16
4460604	62
347822	170
162898	283
339886	107
369079	43
647215	129
593542	222
304480	12
274317	22
175646	249
273648	108
311961	55
310760	91
542126	284
509416	76
339050	26
369429	7
542857	34
4226929	100
259594	1
468313	75
339718	131
190392	18
260454	85
313324	282
301042	71
187807	6
609513	37
931121	9
522863	13
349864	167
263272	107
314842	20
259012	198
833816	93
172464	218
183927	11
340650	55
351094	430
592594	189
309302	56
562683	13
1105958	26
343667	66
291128	54
427241	25
338778	95
234421	26
347128	66
276761	17
729559	39
860192	7
1108378	60
2645488	36
313724	277
265182	19
351457	58
320169	215
177271	7
326702	62
449353	43
277364	1
165430	60
354461	31
191050	10
347639	94
259623	96
260156	166
197139	35
193844	72
234912	241
275069	56
1108422	59
826541	94
184259	129
354163	33
348508	19
269156	58
254079	73
452014	90
267042	49
318571	2
180235	87
270303	65
172859	2
813654	6
351253	26
260607	87
343264	126
193466	25
177927	51
828435	201
564188	6
324696	50
1013234	157
525966	13
191089	6
1106614	32
346804	102
182033	59
273954	97
4399086	58
567595	33
449245	18
3176547	87
199065	153
198865	3
313524	18
334575	3
275987	127
196632	6
2901970	20
183480	14
305460	1
182984	2
349624	8
279431	13
1107057	84
653533	4
272239	1
348948	12
215495	63
197589	2
345211	63
2398439	11
591245	15
899195	124
194340	37
312217	20
193784	2
1108078	43
360761	3
188457	104
4357315	7
4316995	1
264657	10
259506	101
274697	1
408513	27
277202	24
292892	48
545473	38
838200	1
328428	43
197765	23
270059	20
194665	31
308224	3
276466	9
279281	16
270215	24
526527	28
591632	4
334619	30
762699	108
262766	6
1111856	28
831197	99
697874	78
228232	23
358712	1
274844	2
358439	27
263337	63
308546	58
387615	131
3392840	32
273902	68
161993	7
315880	25
586453	6
196020	65
517252	87
298108	1
354283	63
318928	4
279487	30
193254	5
842786	10
519763	21
177986	12
334215	18
259910	36
579293	41
1111350	13
1107018	18
278931	18
581933	91
558444	8
568211	3
356144	18
272595	41
772384	59
167509	86
354032	68
524404	25
576991	20
354612	1
327739	85
541440	65
197099	6
270908	44
351405	8
261924	157
340189	17
196660	1
269657	2
637934	35
331150	8
828546	1
1108744	16
237538	11
814501	48
4420206	87
588112	12
423455	27
266556	27
276777	7
296960	7
355097	69
317633	62
316925	3
276016	73
344155	2
417981	38
265940	35
539962	23
272184	19
563572	10
199731	3
458550	90
995147	72
4454432	54
337784	116
1110412	60
276050	22
260753	60
351465	27
192711	48
334270	1
315491	1
276656	20
583692	21
292255	1
212694	1
278731	19
532118	49
195694	1
4426641	8
827592	99
584593	14
178859	2
511216	1
180107	1
329856	57
346267	12
519765	9
421792	7
186194	62
851704	12
349459	2
1016598	6
234751	7
558397	29
726955	4
337724	49
846464	24
273586	83
352222	2
696477	22
296257	8
356148	85
268620	35
346705	1
553429	29
265976	8
340162	1
346764	118
178173	1
158611	3
229449	23
411486	1
1107761	13
175193	28
337068	1
318445	15
356187	6
145401	1
557370	69
268297	4
311515	10
289788	19
350381	20
726686	6
340176	23
339092	9
305789	4
245324	12
416287	1
360808	3
445144	142
262654	5
265563	2
1107758	130
358594	51
661055	13
346474	18
187235	23
198238	170
185222	17
327656	12
259912	15
306885	12
267373	3
520726	8
183174	26
579244	4
359720	3
188533	3
191579	1
1108356	14
268155	20
560962	21
333216	18
312325	115
1107473	104
395040	58
352829	3
342489	10
1105038	10
1110253	186
193165	41
271449	33
198271	2
350091	18
669726	2
445575	26
266715	6
591405	23
276149	15
305437	66
356627	37
264846	3
584978	8
1106101	10
577512	29
443620	26
290900	6
265030	44
1106140	23
272516	19
178061	13
273649	9
404691	19
992327	3
215214	44
189907	1
350320	15
265483	24
1109422	64
169584	10
546557	13
303841	1
769852	12
330947	1
357046	10
4193317	4
513445	30
346185	38
312515	27
272428	33
569210	5
212532	6
329313	7
272576	3
425767	84
263120	3
548021	23
449417	7
194831	10
214835	5
267005	3
197825	42
268581	2
167034	98
4481427	38
324884	3
175077	30
350363	25
581474	2
1109249	27
267536	24
1021682	150
180553	19
311484	5
660214	10
176925	38
345862	11
4155392	67
292216	2
334296	3
543553	6
183211	17
400599	11
258995	6
368698	1
269726	37
305553	15
564077	19
563086	17
276386	17
816626	4
533847	5
178760	10
1103002	1
460953	24
587175	1
348142	72
523811	3
322585	9
273348	1
416286	22
208571	16
295075	31
560092	15
4471351	7
215897	47
366623	50
1098946	37
309249	29
301136	1
350127	14
145197	6
811108	8
399245	2
196974	4
269681	34
530866	6
547903	38
2645483	3
538011	9
185328	20
277265	13
806407	23
265063	11
273997	18
837859	48
324943	1
344108	54
290343	12
351682	3
263044	156
322900	8
584951	1
548161	6
177068	3
318343	4
319687	1
302491	18
462727	1
276701	2
315453	9
323794	7
4374046	7
352843	17
1111458	5
349348	12
212732	18
589714	16
268596	17
347908	36
273904	1
314639	51
353553	1
315485	21
193279	39
3090048	26
261414	22
4480555	82
352799	7
335895	59
306699	75
262677	40
179350	1
262927	1
588471	3
2120779	18
551419	30
577653	13
179861	10
314621	5
268612	7
48899	23
273376	1
277204	53
562190	5
340254	13
950922	11
336174	45
822443	13
332885	18
113978	14
339834	2
328536	3
1107759	29
335301	1
625470	12
182165	12
264155	7
132895	12
272277	6
447141	20
639293	7
192079	30
351623	5
826382	21
265211	8
198725	2
1624382	6
444987	5
82669	3
1104931	7
390497	7
354964	49
353124	1
399637	2
306091	5
367977	31
4447072	1
182470	2
875709	12
305152	1
273741	23
236097	10
324901	2
845291	7
3016478	15
342988	14
1034947	8
265322	10
568968	4
173722	17
533022	26
683621	22
2627856	4
343581	2
272788	1
296869	3
4412540	1
269019	24
209475	4
649107	3
198839	1
408877	1
849030	4
309534	31
561312	21
844501	5
270948	5
233691	13
849346	24
323621	1
758280	22
845273	11
353632	7
270317	8
299818	5
275950	72
276115	5
348088	3
571563	10
296042	39
292745	44
581109	7
182081	4
1084080	5
588038	1
357765	2
1107798	1
319214	14
315390	9
289177	4
288442	1
178735	13
571965	1
189293	12
262869	17
270724	5
1111115	4
809140	9
259916	2
571666	10
303844	6
197624	1
271230	1
273325	23
297396	1
352192	13
632051	3
1111191	49
265414	3
247715	27
845396	6
430194	6
197760	1
355630	4
301859	6
331317	6
582695	4
529491	2
348743	7
178991	1
617216	10
401384	9
954818	2
245539	16
826303	18
377946	40
587530	4
339549	27
188850	1
322466	27
1107461	4
353195	1
327655	2
184248	3
276985	6
311445	17
1938	1
158836	1
557750	13
1737536	1
318819	3
593043	3
316381	1
1109559	12
260207	2
516987	1
259154	1
657266	10
341284	1
317135	43
902711	2
264464	1
340347	7
1108350	7
639712	4
231028	16
158625	1
353026	13
1111782	10
275138	14
321495	1
263546	59
985239	1
351105	1
538931	4
144497	1
821067	9
529442	7
775193	2
197452	4
522549	11
360015	2
191583	5
367217	4
827852	5
592160	5
321195	4
582558	5
303566	16
351200	1
304604	2
347166	10
346107	1
591439	13
1064183	2
349539	7
194628	2
300910	1
195047	1
454156	2
4417418	13
342761	1
277922	11
301410	8
802104	4
299665	1
318732	2
309480	6
335965	9
335701	14
348785	8
267996	3
743396	6
899886	3
529796	15
522063	1
1105687	6
177022	2
228374	22
275557	2
259263	3
180919	3
2675920	4
741001	11
820458	6
275339	4
810847	13
4372625	1
583266	3
216279	5
186650	9
550727	3
4406782	1
538947	5
272768	6
171547	3
264109	3
342965	2
335891	2
4352875	10
330992	3
1113282	8
340111	15
3366133	1
353964	1
188695	7
555101	1
368950	2
194787	10
568952	8
288581	13
190609	24
168984	4
526902	1
347587	3
4327881	8
1110988	10
276580	2
577671	4
744291	10
240852	2
265018	1
341777	2
342836	5
300763	6
274972	8
703321	10
551562	9
1077336	6
262394	2
659361	1
392887	1
237438	2
583046	3
561808	1
2506486	1
561607	8
359984	8
373923	7
571386	5
267452	16
577206	6
269360	3
262101	3
317385	2
234269	3
590980	21
30587	4
320615	1
321952	1
328598	16
839200	9
197725	9
194878	1
553080	6
1106861	5
548692	1
287507	3
3392847	14
264193	1
586920	2
197762	6
547479	1
4366365	4
346595	1
739826	9
263899	3
173923	13
4453343	2
315388	2
277497	1
318370	48
263500	1
516611	4
310653	2
816299	3
351659	14
275293	3
273164	1
267892	3
266061	9
261365	9
4407190	1
367535	4
191318	1
228785	5
288193	12
316598	1
342231	3
263102	11
143423	1
443853	4
321768	2
271592	8
262842	14
303184	2
463233	8
526963	3
363735	1
759378	1
288873	2
355468	12
261799	1
4466275	4
356061	1
199137	9
96459	6
197022	7
851715	1
269803	2
267514	25
592866	5
260200	16
165046	20
263834	1
347490	6
772010	3
4365109	2
383992	7
365496	1
259911	37
195325	4
697148	8
317653	7
274935	11
1058090	9
276808	18
262801	5
269885	3
261265	5
344154	3
589076	16
2808641	4
332349	3
1108745	5
510524	6
578649	1
216495	1
176886	1
1107175	2
312588	1
549631	1
510723	1
262935	1
4345293	8
297491	1
185483	3
193756	3
1844565	2
337470	6
271494	1
569030	2
194187	2
337727	2
261209	4
328212	2
593422	3
197013	2
268416	5
383971	11
196749	6
956836	2
301585	17
213147	2
3584772	2
315974	6
355291	3
341023	1
341482	1
52106	17
258250	1
554336	3
1013316	4
158649	3
3265889	3
811272	6
275139	43
591540	4
727945	7
306762	2
187535	2
198740	1
289306	4
328276	2
276151	2
215751	5
185550	7
177704	3
199445	12
182142	2
574263	6
300486	1
268487	4
342105	3
353775	13
279582	2
343630	3
348641	2
341750	3
343663	1
178770	2
1112984	1
356088	5
3786156	6
352013	6
347523	9
1109297	1
317199	1
274380	14
588197	1
186714	2
268841	2
183198	1
264225	6
343420	3
529740	3
3694599	4
295494	10
585914	10
348287	1
818144	1
351299	7
4403349	5
185923	4
261177	5
269621	2
450399	1
959160	3
299261	1
274521	2
323231	4
1877675	1
336145	6
369822	1
524249	4
307640	1
272593	5
133843	6
351449	3
827376	2
198701	1
411254	1
461795	4
215750	5
276592	6
526490	1
298346	1
175272	1
588060	8
4296496	5
1015028	2
372146	1
278753	1
354181	3
182097	2
276434	4
3056461	2
2368865	1
320844	5
953855	5
343853	1
309301	8
176690	4
446135	5
321762	5
196037	3
335263	4
529219	1
272273	2
347189	3
188116	1
227967	5
196990	13
355533	5
196697	2
175906	1
293697	14
4380813	2
560906	4
523618	1
320557	13
336509	2
351794	3
347653	15
158027	1
578147	1
331657	11
263535	4
185235	3
270219	2
761408	4
302629	4
272279	1
264023	1
232658	2
327401	8
196731	4
346350	1
912263	1
275061	12
279492	1
421893	2
530413	13
268865	1
356632	2
264113	9
440840	5
511594	4
324595	3
271577	1
339730	4
179107	2
178787	2
198024	1
268668	3
273806	9
339948	4
296770	1
531773	1
309676	5
298954	7
328137	7
3906666	7
661259	4
217100	5
182735	4
267345	2
271107	1
1109372	1
1835779	2
348197	3
634450	1
343030	8
327110	1
835011	1
592307	6
190946	2
268844	9
361398	5
349537	2
133178	5
869796	1
333341	1
837484	4
272701	2
1134611	1
267752	3
181249	1
332132	2
512191	4
271378	1
573189	2
184494	2
516553	1
541173	3
183453	5
188138	1
277588	4
512546	7
347744	6
273182	5
346141	1
4395465	1
1110037	1
237887	1
522511	10
827689	1
185405	1
522025	1
543614	5
259006	2
769075	1
229905	1
276802	1
276522	1
312904	1
289407	1
45353	1
330279	1
1129060	2
260547	2
4348122	1
178064	2
839233	1
262994	1
492805	2
1108638	1
301079	2
307608	10
274374	1
298973	3
288044	1
726901	1
346275	3
260752	16
883057	1
258148	2
581014	1
185576	3
211761	1
259781	5
259382	2
578588	4
258550	1
2154095	1
4338913	1
320954	1
921020	5
197503	1
352489	5
299997	2
567760	3
586828	6
305057	2
266437	3
261347	2
370190	1
329073	1
560502	4
271311	1
1106227	2
273047	3
568228	1
272787	4
230528	1
315223	6
4384526	1
522727	1
291392	1
299639	1
320123	3
522961	11
177503	1
372622	3
198170	1
184925	1
579750	1
514282	2
583056	1
361476	3
182167	1
363692	8
363731	7
272213	5
318949	1
338553	1
421538	1
186645	2
269308	1
319196	1
216184	1
276158	1
348376	4
266946	4
243150	11
189176	9
360518	12
2128807	1
332284	4
586019	6
276572	1
190254	1
297574	1
215018	1
340852	3
321446	2
259335	3
345063	3
841907	1
277224	2
349036	2
310407	1
328523	2
298942	2
289627	2
336708	2
211795	1
191325	3
321182	7
581342	2
265576	1
321902	1
264014	3
192182	2
574038	3
169927	1
1107439	1
350551	1
264844	1
181707	2
69988	2
308510	2
193302	4
262944	21
297984	1
196165	2
170328	1
191273	1
262936	1
265706	1
512695	1
567733	17
297617	2
276312	2
213896	1
1106254	6
316845	1
293232	3
260666	1
536831	2
259593	1
338071	1
178926	2
186872	1
304312	1
170926	4
195919	15
182758	1
174272	1
4434514	1
185338	1
532235	3
253105	5
466409	1
4362337	1
332241	2
536910	1
231510	1
351430	1
308400	2
463843	1
186385	3
753891	7
554461	3
261016	1
271439	1
343200	7
269145	1
562486	3
547451	1
561171	1
190908	1
2210025	1
132165	2
333695	1
339087	1
3715618	1
811104	1
554372	3
556240	1
277163	5
329420	1
271356	1
213671	1
318446	5
988375	3
205859	1
358858	2
4443143	2
348404	1
157999	2
528067	1
1105376	2
4476751	1
323061	1
259609	1
317740	3
588768	1
335881	1
354957	1
325586	1
350297	3
730939	10
322776	1
3596899	1
1076818	2
3088282	1
174768	1
229455	1
239771	1
331717	1
273515	1
689975	1
510683	1
562681	1
337407	9
199422	4
92144	4
276620	1
1110135	3
579278	5
113397	1
190483	2
589449	2
289984	1
332854	3
330064	2
592513	1
4320013	2
194858	1
355019	2
267335	6
147100	2
4419301	1
185001	1
47477	1
562599	1
806908	1
510162	1
307012	3
177353	1
194488	1
278550	2
292285	2
267045	6
113111	1
1109539	1
271705	4
544616	1
576400	4
175375	2
321290	4
704264	1
174418	3
207232	1
179703	1
174146	2
313685	1
147964	2
290101	4
528013	2
548796	1
529764	1
340139	2
274018	3
192941	2
275819	5
325768	4
577674	4
331553	4
588676	1
338382	11
162639	2
585880	4
563228	6
538259	2
270866	8
188078	2
584541	3
339566	5
62673	1
3172379	2
731014	6
364291	1
189916	2
267071	1
704655	1
263390	3
182837	1
308042	4
308055	5
275974	3
193723	3
192389	2
1111582	5
195621	1
273388	3
258283	6
337004	1
429917	2
136604	1
324522	1
786646	1
270248	1
328928	1
312455	1
1105486	3
147195	1
182061	3
549635	1
174383	1
2726915	1
1032037	4
269673	5
350681	1
336789	3
309441	1
298862	2
191387	1
407963	3
270030	1
4326869	1
339720	2
352965	1
297831	3
320468	1
233587	2
158963	1
175529	2
294570	2
273274	1
592852	1
331965	2
591818	1
267694	1
263687	1
1020262	1
195307	1
269068	1
176472	1
291380	2
267789	2
766059	1
197157	1
2797559	1
302545	1
286668	1
270480	1
267645	2
591562	1
313787	1
353096	2
510286	1
273928	3
296137	1
350373	1
302090	2
187665	2
609964	2
553825	2
275684	1
271563	5
272020	5
330352	1
182817	1
279026	2
3376513	2
312490	5
348821	1
269576	1
364341	3
352652	3
1106006	1
4379143	2
136882	1
348703	1
561662	1
262809	1
593138	2
321628	1
195492	1
275305	1
3197419	1
524515	1
355305	2
264572	1
536335	2
1028133	1
1871227	1
259772	1
339504	3
195639	3
578511	1
301276	1
341180	2
355154	1
318563	1
268462	2
325836	4
292294	1
275746	1
181603	2
317045	3
343442	1
564961	2
350337	1
4300690	1
4415173	2
536989	2
234443	4
176193	1
1654474	1
261664	1
538322	1
309048	1
351063	2
592913	10
332587	2
333363	1
569826	1
635495	1
350256	1
330754	1
297141	4
4278525	1
373909	1
186043	2
593301	1
571111	1
791522	1
540500	1
808244	1
312027	1
260529	1
287645	1
260018	1
335786	2
179547	1
353017	1
333837	3
786081	3
276091	4
322560	1
575261	1
314188	1
263620	1
667010	1
264585	2
708467	2
4457064	1
276629	3
345994	1
187409	1
263106	1
439880	1
318369	1
516966	1
912082	1
2762219	1
266483	1
3439402	1
524368	2
279179	2
181844	1
334935	1
542934	1
583974	2
326116	1
276542	4
345860	1
203970	1
183459	3
272010	1
770920	1
4471139	1
275474	2
766563	2
158302	1
637901	2
184765	1
305177	4
515632	1
547601	1
261511	2
521496	2
260322	1
553842	1
326662	1
270988	2
174056	1
229386	1
590519	2
315382	2
4426298	1
997439	1
819002	1
304206	2
263908	3
515594	1
320863	1
360717	1
334697	2
193101	1
189109	1
4015269	1
350295	1
187623	1
322719	1
324999	1
585227	1
194269	1
193617	1
576963	1
316946	1
862070	1
276195	1
514996	1
192291	1
343727	3
584736	1
846141	1
196645	1
275859	2
192701	1
1997733	2
323189	1
4460602	2
561916	1
270290	1
366584	1
821514	1
1108042	2
968336	2
175836	1
301218	1
194656	2
185988	1
255856	2
180099	1
176868	1
522551	1
185334	1
268440	1
185258	1
4396516	1
874183	1
321809	1
313069	2
196709	1
4416025	1
1109337	1
363348	2
588730	1
310886	1
2740201	1
183893	1
348617	1
360861	1
547913	1
340357	3
271476	2
263980	1
349783	1
297334	1
316964	1
193063	1
267739	1
1117255	1
348398	1
318204	1
273737	3
389529	2
694641	2
196898	1
177031	2
373939	1
388945	1
269949	1
307536	1
205160	1
1579254	1
4449518	1
198119	1
319633	1
272758	1
181719	1
158598	1
288438	2
333330	1
583958	4
269546	1
573068	2
197430	1
1103499	1
325636	2
267041	1
575706	1
188675	1
398138	1
166869	2
1118969	1
531339	1
261908	1
187028	1
588363	1
233991	2
839598	1
314323	1
311724	1
311286	1
552251	1
337735	1
275796	1
4451523	2
301280	1
3150242	1
190858	1
188333	2
261382	1
265301	2
196770	1
406247	3
513405	1
447776	1
177024	1
273937	1
1747203	1
580305	1
199273	1
187400	1
589553	1
591399	1
550996	1
573289	1
295556	1
353748	1
330118	1
356353	2
185917	2
726712	1
264461	1
191755	1
183824	1
258485	2
316224	2
261142	1
276798	1
135311	1
362037	1
261999	1
509083	1
563613	2
313878	3
331472	1
352601	1
573034	1
262102	1
176172	1
3547902	1
508866	1
133719	1
186624	1
563803	2
328391	1
1043378	1
561193	1
290398	1
331912	1
293471	1
262625	5
335564	1
298491	1
211458	1
355905	1
317924	1
169901	1
324386	1
450849	1
1099710	1
3096648	1
266976	1
309363	1
321972	1
593717	3
182361	1
561961	1
322059	1
343251	1
198423	2
700298	1
1857626	4
820399	1
133750	1
279298	1
309884	2
297733	2
290141	1
4174105	1
343577	2
339017	1
187624	1
275150	1
574302	1
527413	1
300491	1
578457	1
562376	1
316544	1
837404	1
183495	1
574122	1
183907	1
533634	1
314676	1
843808	1
276236	1
347244	1
336872	1
346201	2
772398	2
2051608	1
268121	2
276172	1
216888	1
176885	1
268734	1
183362	1
563668	1
350188	1
198625	1
243609	1
352378	1
194692	1
329741	1
267767	1
269814	1
174422	1
466811	1
174500	1
323595	1
271500	1
569786	1
309290	1
341173	1
325443	1
315496	1
312269	1
329884	1
279659	1
181349	1
337013	1
4449939	1
182945	1
553063	2
267914	1
305104	1
320373	1
4337199	1
258710	1
837396	1
199181	1
764046	2
194425	1
336696	1
4301220	1
514086	1
191205	1
1106646	1
214919	1
524543	1
323403	1
331117	1
273084	1
512615	1
183100	1
1086889	1
193705	1
148987	1
134065	1
314963	1
187759	1
4417539	1
325726	1
354563	1
189884	1
1111496	1
302321	1
233313	1
276260	2
178568	1
328816	1
336528	1
261315	1
337732	1
564445	1
335632	1
350579	1
434339	1
535348	1
537452	1
263327	1
1111580	1
183606	1
518967	1
268720	1
189271	1
191608	1
589071	1
186886	1
351272	2
585073	1
4363269	1
4471135	1
814986	1
275286	1
124470	1
4444230	1
1133895	1
342575	1
627473	1
266546	1
333372	1
4393892	1
321019	1
195215	1
566022	1
293177	1
540862	1
361297	1
621649	1
4420417	1
351707	1
187790	1
341713	1
346689	1
272092	1
185854	1
639401	1
2722893	1
572313	1
167609	1
4444771	1
308383	1
194429	1
323501	1
584301	1
327423	1
352784	1
526916	1
261256	1
594202	1
328143	1
271762	1
330578	1
540770	1
189754	1
526804	1
259820	1
181568	1
199694	1
340261	1
360385	1
354920	1
262280	1
206213	1
977628	1
848915	1
295205	1
```
