## Extended Data File 1 for "Diet induces reproducible alterations in the mouse and human gut microbiome": SRS1366812_SRR3310248.otus_nol

```
#OTU ID	SRR3310248
336277	16463
261097	27144
170926	628
422283	731
194490	38179
308117	3039
339905	13241
4364243	2412
258169	925
465433	2001
235017	21629
181574	118
134065	35
835900	2804
3906666	6606
162576	1314
407393	3827
437137	3388
416286	3664
3176547	828
259870	140
276325	188
353982	3366
176582	33368
207288	9612
349142	6321
339886	485
206494	1038
416078	13063
212732	28420
592160	484
177269	11454
275218	535
1107473	776
659831	6304
324524	1503
1108599	8565
274318	939
215751	32978
265940	139
276575	753
339549	2546
2897325	2064
345882	2850
346648	21833
208409	925
379505	1891
197013	9
345557	364
341749	2351
332608	1426
287645	438
309249	1008
327808	1719
331043	15440
266437	48
323403	2482
352509	6114
166226	550
295075	1166
266120	1771
344101	5418
182621	1191
259012	1946
227788	4249
180671	3480
672776	1673
274317	5288
193418	7471
356144	4596
4403349	1100
827592	1218
327284	10663
350091	141
349246	8993
816299	68
309361	7521
449353	536
228391	2514
2182669	1080
1106614	599
346870	3403
265030	348
162991	614
354097	5055
372368	8942
270391	2230
258995	55
196947	5052
355771	13184
195691	3741
228601	9111
329790	1633
339229	2959
4383135	3695
196122	1252
772384	1064
349310	10758
324884	445
1111448	201
352624	149
331737	2390
4357315	1113
584951	16
356590	2076
298254	3726
263272	146
51677	878
331486	153
354964	830
329712	4536
341913	1393
228730	776
368318	3123
182033	351
277120	6976
350188	1385
196020	1443
658370	1752
276050	268
309720	291
313724	950
312156	771
270908	412
334292	4396
322464	1355
262673	836
331013	634
275423	2806
346267	227
328598	73
547114	763
342075	1757
403497	2179
336214	3212
355440	3421
441494	594
797021	690
352445	5321
443620	269
199065	548
762699	657
1110412	182
267451	3956
422727	3865
273997	4645
309916	581
261350	5256
268043	1316
326095	4349
313324	4447
647215	309
842596	757
417981	265
233435	4511
1110378	7198
273364	2298
187807	53
4440970	391
844006	249
4426641	3366
339351	1158
188457	2103
527751	222
404691	411
167509	297
347822	1542
4472158	462
4402077	345
312325	138
333053	484
210665	2395
4402042	207
193139	846
212219	1636
720944	254
199118	18
199600	1374
176030	53
594512	304
328554	2273
262258	195
4440624	773
539820	2181
215214	638
347639	304
271766	3959
268725	1260
335267	2243
338258	3914
4405128	738
298954	4412
355187	594
342962	5814
215897	891
4460604	484
197452	59
356148	339
772282	5712
1108078	100
349874	187
397363	647
349372	4447
810759	758
264240	1188
262724	57
276656	404
262416	1615
194340	3003
264534	2407
1107057	805
525387	9
339050	1396
353923	3018
189327	2183
262677	253
364227	2126
347908	667
338926	1442
263337	305
340852	3
318162	1279
314810	904
3028318	3120
186194	858
314922	842
350127	1037
1517779	568
198271	97
289788	1778
573087	361
1111191	241
274018	1511
533022	103
260410	1147
343923	540
363997	353
509416	1215
827376	1050
272757	1377
231563	1149
273100	2528
276561	1263
322112	1198
198725	1181
184259	126
405780	1520
1105328	1316
445144	542
1062061	708
262842	35
372906	1657
269815	1095
263111	3829
304106	838
2797565	501
268620	368
263705	418
348038	2393
342887	589
421792	127
542126	255
272277	27
327900	523
351972	2376
271431	1943
250270	1023
259120	1093
351859	1723
339329	3307
433676	108
378273	307
353131	1824
360015	234
988932	126
348336	1680
4432234	1132
277574	1099
337494	3768
273586	286
519437	333
178735	449
349798	335
4399086	2138
340642	3
564806	218
231169	284
313524	180
269418	1127
211378	3
353012	1630
273091	439
334619	2340
340535	729
260205	807
322466	148
542857	388
320224	388
1013234	315
303566	31
268962	506
175458	603
2315700	928
290338	441
323614	383
270984	1884
199307	2162
171322	894
830014	517
390820	760
260200	416
193509	344
268820	1992
401717	543
196571	1003
321706	181
198998	144
276808	737
216524	989
1107799	487
340194	521
294022	700
342504	888
348748	281
272953	501
326644	615
398255	1500
353593	513
342786	134
192557	486
275628	2349
346185	103
330064	1547
330921	273
460953	569
353775	84
199445	76
356055	804
304080	1869
266720	1340
175706	1726
268155	123
132165	717
354032	127
194077	883
214904	1777
383992	145
4480555	170
592594	656
335846	130
290030	1
346764	446
205846	44
271804	407
344726	1003
198753	1042
262573	396
383971	2128
617216	16
1110008	163
337762	750
275533	521
1571092	1451
216902	344
452014	584
321902	676
694641	351
275138	187
306288	475
573969	598
827689	713
1108339	773
266546	14
314359	359
581474	786
275139	367
275563	1740
3013444	2351
330772	2211
158598	10
741001	109
434089	280
322062	982
276249	1157
270015	320
183362	57
833816	94
328905	452
318928	55
346098	324
165046	41
333178	1336
332666	926
559149	432
1106861	161
662917	474
277104	674
276091	729
1111856	74
289918	1523
310760	313
177022	13
341448	351
517252	171
190658	48
825939	330
175193	29
580920	543
196578	207
416341	903
348602	133
551419	146
329741	32
260156	214
272080	1199
339013	151
259781	59
269176	307
196962	58
331782	297
346657	1198
351881	1951
340706	477
1110253	628
268220	619
274455	63
197022	194
350664	3
462832	252
192225	2
163153	391
190609	69
231704	600
899195	96
182081	105
309302	191
199455	556
826302	1048
266860	967
275970	555
261924	587
179188	6
4476330	842
324696	250
243150	64
524404	1604
525606	166
345211	246
323747	1027
328276	313
339718	568
274965	684
275470	285
347490	281
1021682	687
263546	260
306778	1
387615	1442
351794	114
268410	128
318470	202
4481427	361
344527	119
349036	11
179907	409
194831	327
353954	1112
660214	112
263500	22
272060	96
345582	425
1098946	283
261265	479
512191	219
273967	123
346804	232
529740	1843
269091	271
4471135	262
337784	275
548161	26
344607	564
291128	150
319214	87
318949	253
3392840	59
530866	29
321290	5
348088	152
346604	419
1028915	316
301042	76
271983	456
185834	37
351457	237
360518	11
273240	122
344329	406
196194	464
659146	10
272516	6
320169	776
267042	172
812138	504
352799	419
536831	364
589622	205
513405	1289
547903	12
381219	7
305437	21
564188	34
333351	106
1084900	790
330042	343
299295	8
329313	1044
583056	1
352008	325
427241	94
321768	12
270059	117
276414	311
462764	839
183480	78
373923	87
3647536	593
254079	295
652823	1357
1135084	1068
551915	128
273741	399
314842	190
569210	108
2120775	79
132929	212
349175	866
367977	165
195711	159
233691	312
821067	147
199181	72
194665	595
384555	1010
202419	304
317633	273
348009	248
561312	64
320844	52
271602	204
296064	15
345709	167
342223	3
217100	63
995147	296
323303	352
277202	303
183174	161
356164	242
261551	394
1110191	174
340650	297
335553	910
355097	78
299898	447
4155392	206
554055	509
274958	55
348659	1103
272749	2
771177	74
274274	183
697874	385
468313	474
4314258	2
190301	1
175646	495
336174	181
355468	151
4380813	10
577512	118
198119	202
330333	687
305460	2
1106101	98
266061	108
292745	116
269726	767
4420206	323
199391	1499
261016	18
310499	1105
259382	121
1107759	256
326732	70
272595	134
273648	290
340853	227
369429	34
338644	37
345635	392
314703	513
259912	389
270866	197
828435	91
199215	394
270317	106
311466	333
277204	277
321484	413
390497	47
295296	163
846464	195
343264	182
233313	94
331062	107
336810	223
514192	118
411486	255
269156	77
352171	812
271563	127
193844	135
327739	241
423455	151
260454	176
526527	100
335895	312
355305	757
1094991	242
269681	538
269673	36
301585	234
177986	45
197157	10
339031	512
351478	284
333753	11
229958	143
177927	916
275974	36
4417539	163
1111754	10
313945	60
276777	631
320165	62
326964	76
318446	3
558397	150
185185	2
567595	80
273182	13
341180	10
325126	324
310642	57
277163	38
546557	24
197624	5
184381	479
107235	30
845396	4
586453	31
258280	222
197346	272
336145	21
352489	6
181717	568
2051608	334
334365	437
590137	223
197139	90
228374	145
661055	159
351253	289
347523	40
441468	48
315390	38
522549	375
192711	146
350320	145
4352875	58
258202	4
175972	9
169845	51
382998	211
275987	170
328428	453
352010	211
555945	72
273687	97
1105038	136
264734	1401
263362	931
330296	273
260753	377
341213	8
560962	257
1110312	328
188697	299
176967	243
290485	1
216403	41
113978	51
4471351	237
272213	141
199643	15
185923	145
458550	244
316008	172
266726	212
308598	1
277512	49
259506	563
342429	127
265182	149
436032	797
196491	15
345095	23
261373	46
729559	52
1107027	98
268462	15
583117	89
325633	100
259910	29
4418787	67
295683	4
290101	50
197762	25
355045	117
315309	114
186385	29
191256	10
190708	307
302491	61
309290	19
245539	36
343420	14
303574	36
228232	45
400739	7
273431	6
382721	52
193165	167
450047	794
276149	207
345063	113
195433	78
351623	192
297967	10
215750	132
277265	204
187235	436
266816	37
1067143	968
832558	54
358594	88
321628	8
265368	3
339948	97
550727	15
791560	93
4328792	81
879327	528
262654	47
178568	99
591439	37
921813	112
408513	157
346639	355
192316	24
180235	209
321722	248
339531	109
354461	31
570049	79
276172	262
318204	36
186858	3
4418586	258
296042	210
197765	302
389282	165
300990	115
272020	54
513985	107
159007	60
460611	164
276016	19
820458	8
323583	156
548021	74
190946	22
358712	4
192664	75
348377	53
271476	16
452823	73
581933	74
322604	633
339992	6
769075	88
665703	115
271672	227
270303	140
259623	401
347496	89
183838	131
4387706	1
276513	51
1107758	46
4378740	567
193254	5
276052	100
342404	263
322870	31
323595	20
358858	174
772398	14
194950	139
351200	8
331435	1
343183	43
272334	495
579750	3
308308	78
263138	506
517282	6
261365	17
513445	94
168145	37
351773	139
268720	17
191822	144
185338	7
463233	21
229449	127
1108744	30
807880	175
279026	246
165430	75
187222	94
350301	1
4451523	22
354854	2
327656	159
3964308	89
276190	92
185550	35
517722	1
523577	10
270244	26
558444	22
1108453	183
276770	256
541440	186
276985	75
182762	22
377946	59
637934	55
348508	38
275159	70
857639	113
546541	236
208571	185
266935	120
318369	22
309301	4
215495	484
278931	69
375106	219
246176	202
307608	100
335330	150
586920	21
849147	59
831197	35
334258	170
732128	8
276996	243
258969	71
518894	138
273459	315
272273	104
189176	123
842786	51
816626	32
343577	8
196749	324
214116	178
395040	297
593542	42
589714	22
323794	46
584954	39
260752	84
180553	92
539962	10
259006	80
261177	22
831922	139
290300	4
318503	151
578457	8
557370	47
388276	150
173739	63
261966	26
514640	243
352612	102
259911	98
230725	293
267996	62
293737	182
950922	53
315485	43
712677	18
344108	132
348287	20
571563	19
1109709	34
354283	158
2645488	8
1108378	65
338553	46
349864	50
342231	1
318370	132
353026	35
588197	246
261414	84
300143	99
338382	60
175377	2
1742070	15
340189	78
1105958	41
893041	13
349537	5
683621	119
234724	51
182061	37
739826	13
276761	187
313274	158
353632	3
260670	64
262541	373
578649	428
4428953	45
728069	3
236097	47
214835	74
182837	13
196037	32
186650	9
185692	1
195639	18
185222	59
276762	60
726686	8
234054	113
214684	5
215018	170
758280	72
827522	153
325850	47
192941	36
557750	26
261664	17
589989	258
306699	388
271449	51
263390	132
552852	1
336691	2
172464	105
332349	190
532118	236
1108422	84
354163	145
809140	29
196986	22
198865	12
350363	71
593686	45
276125	5
584593	14
325540	16
828333	214
421893	7
197855	62
518613	22
190392	52
528606	345
325848	1
188078	3
389529	44
301079	70
574263	12
563086	63
356627	30
231028	67
594682	16
276580	75
1106140	55
262944	147
267188	28
195325	11
191558	1
315880	124
229562	108
352222	6
305057	2
370190	19
332241	46
949863	160
569450	7
356404	29
344554	13
303184	7
522863	19
276531	39
212532	61
272175	436
826541	85
196318	2
553429	49
185989	353
198238	60
292216	26
260056	145
513055	1
320395	52
348863	5
272768	43
175750	19
197790	62
294293	18
205383	39
260322	1
216356	42
577671	7
339791	133
343975	425
173830	27
909065	24
179949	11
320354	53
300507	46
337724	125
306885	23
194944	76
158625	3
564445	8
260607	189
3715618	2
832848	105
333341	33
828546	9
1569569	51
518438	57
278731	118
350400	2
260756	8
300910	1
173722	99
268841	8
356187	21
311961	130
512546	18
628218	74
331150	72
190254	3
267298	85
4355739	12
830189	23
463794	135
207232	101
1058090	18
328523	15
267536	32
1110303	111
567733	37
355533	6
289315	43
215193	205
173245	39
563228	14
590519	21
279431	41
992327	7
267345	4
352049	107
266587	1
560092	53
276620	8
259846	20
185328	46
337068	8
196990	57
343030	9
187665	33
263535	21
170561	57
276597	32
179513	3
176925	124
272878	33
4443143	17
264137	3
351465	45
271162	62
352965	3
261209	205
191833	10
592086	2
269172	59
261572	15
2675920	79
276466	54
520726	30
333114	77
185483	7
985239	11
182165	65
268612	12
976470	17
232658	47
1107018	67
523542	1
313878	32
191753	12
326702	35
199532	51
512695	146
313298	5
4343528	190
191583	27
181707	10
263044	265
340111	43
585880	54
193756	18
702414	8
304604	7
182079	30
183885	5
2593884	5
234421	81
261277	36
264014	54
273954	85
192701	13
177704	15
4341886	13
573189	8
1737536	26
1871227	51
322678	41
309480	46
592913	63
266556	188
195982	64
4454432	196
311445	104
814501	75
179861	8
230553	16
523811	17
265976	48
319708	5
345862	84
2883968	15
338778	91
192408	2
4458576	1
561607	18
322585	6
331472	7
195512	1
1064183	43
335701	82
352784	4
1111350	37
199476	15
297904	4
510843	1
553080	58
355154	1
232257	49
212201	38
576400	42
529796	52
625470	46
279281	60
275819	64
352013	43
569030	4
192079	90
363881	16
4226929	57
351405	36
583303	1
312515	18
449245	69
269107	228
237538	59
826624	25
332698	1
133719	110
306091	18
610842	44
189445	99
260529	14
2808641	12
588363	1
4432238	161
185088	1
193279	91
268297	1
349459	16
301410	7
336736	159
3868285	108
514282	4
447141	49
513021	27
566434	1
261486	7
352843	20
818144	73
343906	11
839598	8
184494	11
291202	44
181683	8
183839	4
191325	18
211212	93
302629	18
1109297	8
350622	56
3424669	3
1110988	32
293697	29
264155	43
166156	2
839200	2
272428	32
175529	11
290637	28
592307	33
769852	67
4362257	1
2120779	160
185917	11
196791	2
185988	5
720093	1
185587	5
262101	12
195086	55
631564	16
356481	54
262766	40
133178	7
312490	47
588112	46
584765	75
161993	216
697148	30
275150	47
942880	10
582558	16
197825	146
533847	49
314402	12
183867	3
177742	4
581342	42
331575	5
694337	46
363692	29
844501	12
324595	14
278550	28
176467	2
411254	28
308546	89
177512	9
276260	52
354181	17
361476	38
1032037	9
337511	119
327655	9
265985	118
169234	5
337946	1
522063	5
331317	37
193784	14
265018	2
554336	22
331117	64
744291	25
588429	5
369827	1
265322	60
346474	57
269285	45
562486	10
176472	53
461795	80
534929	28
1107461	28
4380191	16
1106683	2
347744	8
564077	24
806407	17
2398439	29
319508	1
208769	2
593688	1
368698	6
579278	24
556214	3
181349	1
197760	66
3412718	6
835456	41
184363	24
189271	30
48899	38
352733	1
367535	11
188454	2
360717	6
264023	17
931121	3
316415	3
305803	87
315974	19
1107175	12
526963	28
407963	11
2339949	2
547601	19
304777	5
261744	4
326991	6
267452	87
1105343	134
4449984	99
296137	5
314621	47
335965	19
340254	30
349348	5
268416	4
4395613	2
199233	3
1109559	24
186872	3
179192	4
196489	21
446135	41
177993	22
1105687	40
569244	1
586019	54
729992	67
4384203	7
764046	5
227967	15
576731	9
273928	16
168984	14
2506486	2
590980	11
400599	35
492805	17
530413	25
1113282	23
312217	19
183927	17
265793	30
369079	40
273737	4
298723	39
517293	191
455746	7
269996	2
554372	1
570471	2
269621	5
321195	9
181174	13
555304	49
357046	30
182142	3
1084080	11
199137	75
333049	26
583692	14
590175	51
569818	6
826382	44
1997733	10
591405	45
38415	4
328213	1
583746	11
308163	1
182065	11
364341	6
314323	6
193657	8
519765	57
320912	3
271592	48
512615	9
113581	1
556508	5
260781	13
275483	40
358439	95
268734	14
4405146	8
537548	17
356336	17
4359831	18
343200	32
401384	32
211234	7
185066	6
265706	2
381694	1
185001	4
529829	2
4417418	6
178353	1
210554	34
1107761	36
325768	7
348743	13
195919	35
275511	2
275397	59
549274	2
276386	34
553825	5
180216	12
268596	32
176193	126
1844565	24
845273	17
350392	6
289984	5
350381	39
296134	4
3786156	5
234912	39
267335	12
272593	17
352192	31
266948	6
265483	53
4369797	1
300208	3
351094	85
367217	12
233587	19
355822	62
275123	20
590951	43
253105	31
863682	4
192684	18
182984	15
585227	4
193302	20
279301	3
1109860	21
215317	37
264437	3
576991	69
1105751	3
295494	13
355905	7
211458	1
269814	26
294747	9
213870	12
579293	44
348821	10
805185	50
174056	4
3293888	1
180584	67
1104931	38
113041	5
173923	2
275180	2
162898	5
561808	1
761408	10
276542	23
440840	15
177271	12
366623	9
513685	43
753891	7
3096648	8
213487	2
340176	47
274935	115
346201	8
425767	4
274694	1
571081	3
334215	50
133843	4
270876	17
339504	14
178760	49
276195	7
189387	13
319158	23
325586	4
522511	147
298942	41
195047	31
261315	3
259609	5
298536	48
237438	6
3172379	19
322560	14
318732	29
178926	3
363064	10
180919	7
180944	62
185334	8
2154095	3
669726	5
4374046	10
899886	46
288442	28
583089	3
562190	30
2901970	6
343630	6
287879	9
522025	5
195470	7
1034947	29
526804	2
580305	11
167204	11
372622	12
144395	2
340347	19
912082	1
344256	21
324522	9
567760	10
261336	19
296770	5
311677	2
312766	3
276629	33
332168	17
352812	2
334697	15
350467	1
1077336	30
303844	21
959160	10
194529	1
234269	4
562681	11
175184	1
52106	5
368261	7
851704	22
342489	33
274546	3
270758	3
358104	4
414089	5
335881	20
342836	21
181237	2
579843	1
194236	2
341777	13
522727	3
845291	14
273084	11
145197	20
14035	10
158302	5
177590	6
217096	5
206421	11
343853	23
530374	9
581069	12
205981	2
533159	3
245324	30
132895	18
591464	10
392887	4
640999	4
327423	5
335212	11
271705	28
325588	1
3090048	12
188973	12
531436	1
309048	10
847934	9
191064	6
4470864	3
538931	5
578147	8
409686	2
170056	1
3376513	4
185873	3
274438	17
321762	4
445575	8
268696	1
409947	9
571666	19
247715	33
1776714	4
591540	6
1109372	9
312145	15
727507	3
277396	4
171396	6
356353	4
538947	9
267694	19
349971	8
266203	8
68842	4
174768	52
275061	22
584137	4
264109	9
328928	3
508866	5
297831	22
953855	16
277332	25
129394	1
95974	6
1110135	6
3392847	32
343667	44
344828	6
2137077	5
349401	3
197725	19
876705	3
517890	2
172378	3
181568	2
189907	27
263479	1
360861	5
264113	47
582695	18
552035	13
802104	28
766059	4
766563	8
47477	9
629361	12
408877	2
259631	2
4332082	1
289569	3
510205	1
556240	6
609513	22
869796	2
811421	1
179703	29
322719	26
342397	1
328536	22
267892	13
111277	5
547913	9
331657	15
519763	4
186345	2
325836	8
4419301	1
158649	25
227886	1
350256	4
466409	10
174500	14
178725	5
274972	18
317385	8
11449	10
1835779	58
331747	11
307640	3
4406782	3
839233	13
579244	27
289177	6
320490	15
196856	7
4193317	22
345347	2
271107	13
525966	32
262653	4
341752	7
272576	11
184184	1
268933	4
430194	7
317045	1
309441	7
258957	4
333216	4
278753	24
187917	8
265063	17
188695	11
1109422	24
320123	34
336817	5
4435655	8
300383	2
351272	6
278901	13
189489	13
360761	34
2901239	21
574793	6
349539	8
196709	5
3484497	1
186134	3
190528	6
517583	3
345330	2
334870	23
314424	1
182112	13
372146	19
270446	2
321446	10
4471525	1
806908	7
508968	9
336276	5
263815	2
260207	9
306422	27
627429	10
191089	2
326448	1
337407	64
593422	11
545473	6
322433	5
273649	8
810847	24
581109	5
177230	1
444987	12
184584	6
182497	1
4363269	7
205985	4
311515	2
273631	12
337317	1
538259	5
188116	5
186555	1
276798	46
261064	2
260346	5
526902	1
277922	18
429918	12
731014	4
327209	2
265175	16
191050	40
198024	6
434339	5
288581	29
4345293	8
329856	11
266715	22
234443	20
1016598	16
820399	2
190483	14
450849	1
265522	31
276115	19
846141	16
544146	1
700298	3
258148	5
195418	7
176401	2
541173	51
565921	7
265236	1
186526	4
399245	10
269532	16
4335582	3
336528	23
183907	8
799034	30
179107	2
354501	4
258283	7
335488	9
565585	10
183606	8
583958	10
634449	6
589076	29
302865	9
267041	12
561662	3
4232047	6
207770	4
231510	1
276364	1
400443	14
4412540	8
194858	4
175712	5
196832	1
321005	1
739387	2
299261	14
565764	1
589450	33
147987	2
323501	6
186714	1
331965	21
263179	3
253471	1
703321	14
176886	4
240271	6
189024	20
849346	29
261511	8
188533	33
274521	12
202600	1
351659	9
146656	1
194095	1
178882	2
262537	2
259916	12
110060	3
543614	1
352902	3
179067	1
347007	2
310748	4
187535	2
265730	4
329360	5
316080	1
513325	39
614318	2
276478	6
188054	1
345111	1
1111458	5
1868703	22
196731	9
308224	9
199047	2
591818	1
310886	2
527413	7
583953	1
215507	1
197589	6
188333	12
362846	1
429917	7
277957	1
300763	5
189293	11
563803	10
4444771	2
528801	2
261347	4
260001	1
350175	2
661259	3
336844	4
2123719	3
593925	1
336509	9
134517	18
320373	16
262227	16
276499	2
335391	4
2797559	23
553150	2
263618	1
355630	19
317740	3
585949	3
306480	9
356226	3
92144	12
306558	5
314320	2
457371	2
538011	16
192722	1
295074	4
342105	14
334751	3
315439	5
4453343	6
178773	3
2868079	3
319633	14
193853	6
276402	10
557379	2
956836	3
349862	1
590168	3
11120	28
267752	4
347801	1
279298	1
338741	1
334529	2
514405	6
696477	13
1076818	3
323693	3
546958	2
190705	1
515059	4
269585	1
157445	4
344906	3
182950	6
265087	1
685156	43
320055	1
744866	6
335550	3
573034	4
338133	9
158270	1
562376	5
98511	1
302450	1
221429	2
312347	2
4326869	8
184322	4
338980	1
522699	1
260655	5
198956	1
770920	16
300301	1
521515	1
875709	11
268487	8
182817	15
302538	1
527909	1
341969	16
344155	7
335521	3
186406	10
163425	1
347128	3
265414	9
157693	1
1015028	20
1111782	15
192971	3
324849	3
303414	3
308400	3
4045882	14
3694599	22
263102	22
337392	3
4359984	6
708467	6
308510	11
733028	4
827852	2
186393	3
338177	7
315453	5
340447	2
341222	2
195492	2
300865	6
185576	10
659361	2
326701	21
568211	6
447776	5
1112984	18
273047	2
324567	10
198636	1
190219	1
191067	1
3056461	6
180052	2
145830	1
327058	3
519212	3
130048	1
197568	10
336761	7
306062	4
333330	1
1109539	7
315669	15
547287	1
623471	4
96459	2
4398137	1
185854	1
583500	3
330352	2
275339	14
584301	2
270707	1
291934	1
192807	2
837779	2
240852	12
195270	2
228785	16
579431	2
273164	1
272184	4
4353058	5
260547	8
197867	2
361108	2
592866	4
849030	12
789601	5
269019	19
586271	2
988375	9
351299	5
1141218	4
311484	12
316911	1
221758	2
510683	1
296592	2
588060	5
395587	2
1624382	1
316946	6
837484	15
270215	12
298973	2
276592	17
198625	1
191541	1
264760	7
536335	3
759751	1
312027	2
593166	1
205160	1
1991255	3
376516	11
295848	2
265487	15
591632	3
557576	1
591734	3
277200	1
571386	4
301872	3
193668	1
546456	2
326940	3
309534	13
324867	4
340886	3
1111115	6
338757	1
351880	1
846386	7
512919	3
188536	3
297045	2
147964	5
312272	2
346719	6
266483	5
524935	1
270662	3
347991	2
270948	38
583398	5
201929	1
279579	4
519353	2
177031	4
351430	8
187624	4
559377	5
662667	1
560906	12
343251	4
301859	16
306469	4
262104	1
301276	2
589449	4
360808	22
828708	4
201673	4
343663	3
634450	2
233415	2
185258	4
267789	8
174422	3
364048	15
593733	4
348376	2
340162	5
747987	5
543553	17
297733	9
261992	4
213966	1
325977	3
274380	13
300491	1
189754	21
345860	14
269178	8
136604	17
591562	1
191616	4
578511	3
318445	5
264225	12
186077	3
353124	1
359984	6
197930	4
305789	14
198423	10
183453	6
540500	3
261419	4
368462	4
821330	3
191318	8
144497	2
191493	2
311718	2
30587	8
268121	6
192504	1
791522	2
520931	12
178770	3
342575	3
353964	3
279582	3
196660	3
341252	28
263120	10
189127	4
192182	2
258250	5
305009	1
327401	1
192365	4
339503	1
174260	3
174791	8
319196	1
348568	9
16057	2
197644	4
346275	3
273806	11
563613	5
551822	4
181603	7
348875	1
259594	3
317653	5
356061	3
543467	2
325793	2
175906	3
260088	3
2575651	4
286668	1
309206	3
348824	1
289306	9
352702	3
334270	11
183675	2
2688035	1
263687	8
759378	4
582222	1
339730	4
182806	2
3304796	2
333363	2
263074	8
196553	3
312904	1
197623	12
199694	5
667010	6
267045	20
356012	1
233648	1
148392	1
563572	9
535399	1
296731	1
325780	9
304154	2
198701	6
304312	3
174590	3
189530	1
318343	1
214699	2
333837	14
585914	6
269359	1
178859	19
333587	2
268542	2
271255	1
1109337	2
297509	5
185915	3
195307	18
211761	3
175272	7
2726915	1
547451	4
191872	6
222566	1
185190	1
175575	7
294146	7
191837	3
560502	7
273515	3
331491	3
554792	3
353096	4
561961	5
348197	5
297141	4
862070	1
363454	2
4461127	1
579743	3
308907	6
364034	1
357765	9
270051	4
261999	2
574551	1
593347	9
580521	6
185723	1
216495	3
4331360	2
269657	5
274374	3
351768	1
354563	2
259290	4
183773	3
268910	3
730733	3
186645	4
341902	1
4383924	4
470382	2
313044	2
510070	4
351592	1
569660	1
296869	9
334336	6
821552	1
161277	4
262428	2
4373156	1
813654	13
449417	10
256589	1
835011	3
4370941	3
821514	11
302321	4
178061	8
178026	1
550807	3
261256	11
371930	6
743396	18
199456	1
1624481	8
443853	3
196370	4
180638	2
210068	8
328137	9
183438	2
4480176	1
649107	3
578588	6
359809	1
4420987	1
209028	13
660686	2
317224	1
183211	4
726955	26
298862	3
194878	1
270199	2
182735	8
189208	1
175836	2
276810	1
1103499	1
655725	1
4466275	9
267470	6
261132	10
4396250	1
4443094	5
1094923	1
568662	2
1108270	5
174418	5
529442	12
343727	5
538322	9
269006	3
172859	5
273724	3
571965	3
199731	11
591376	4
343442	2
277588	7
358030	6
318764	1
349153	1
353339	3
593043	5
1108356	12
198363	4
143423	2
208486	1
272787	3
189292	3
270105	1
268927	2
299355	2
158183	2
170775	1
421538	7
334915	1
4390754	3
591447	1
182758	2
265011	3
339092	6
325541	6
142578	1
1612064	3
214120	3
185631	5
182213	1
326315	3
353109	4
530379	3
209990	8
329528	6
538256	1
336708	1
419945	1
569786	6
323862	5
276000	4
198282	2
319938	8
194277	6
331786	15
453405	2
268196	1
187703	4
192878	1
1099710	6
4399793	1
348404	2
1870854	1
918187	1
191034	6
191999	6
176486	4
4314720	1
333189	2
197099	11
639401	2
198170	5
194692	1
353748	4
349624	13
568699	3
185607	1
346003	1
366722	2
99634	6
178787	8
348617	1
271311	3
717312	2
339720	1
272258	1
296340	3
550996	1
535549	1
196746	1
270724	6
513532	4
264636	2
269546	1
406247	1
187251	5
274697	1
577653	7
4460602	3
196645	2
359111	1
195215	9
267514	4
45353	1
191389	4
532235	6
51091	1
330118	1
326116	8
810754	1
132338	1
311564	2
193466	3
2128807	2
197972	2
174887	5
388808	8
267958	7
194177	3
577674	5
184248	7
214889	1
111237	1
196697	13
133341	1
355019	8
519398	1
345542	4
13968	1
298562	2
323818	2
3589405	1
3175741	1
273179	5
321182	12
198740	3
177930	6
278746	2
799264	1
1086889	3
555101	1
269125	1
367092	5
271734	7
335786	5
196191	2
179557	1
727945	2
521496	1
318819	4
196742	2
313685	2
296298	1
293097	5
177342	3
211876	1
173519	2
198690	2
3014082	1
177618	5
190047	4
196100	2
182470	2
892993	2
205134	2
290548	3
351833	4
754703	1
381666	5
299419	9
194425	6
374557	3
268844	2
567226	5
306755	2
1113289	4
1112190	8
319659	1
294440	3
528109	2
315382	4
151675	2
195374	2
2724175	5
3088282	3
528013	2
110625	2
1110037	3
304206	2
180288	2
4310265	4
1032841	1
183893	1
415491	2
318645	1
307170	5
330564	1
576833	5
457614	3
40649	2
296257	8
287507	4
572067	2
325726	1
306934	2
4338803	1
577206	9
4343709	2
912263	2
308319	1
176236	2
524515	2
266052	3
262869	16
1109249	2
592156	2
324926	5
268755	1
348785	13
314935	3
583046	12
267286	2
554177	1
321295	1
531773	7
339473	2
347226	1
259263	4
639293	4
540852	4
351063	9
271230	2
191716	2
300486	1
4432459	3
562410	1
271500	6
343581	2
267373	3
574290	2
510505	8
436341	8
177802	10
4363660	1
1134611	2
189971	1
195406	1
826303	15
199205	3
552251	4
290210	12
265576	2
170328	2
113111	10
302407	2
229905	8
584397	4
183824	4
554461	3
270480	11
3694603	1
291392	1
293232	7
178173	9
187212	6
3522002	1
509083	4
50499	1
216279	11
553395	1
1654474	3
269068	3
370154	1
273504	4
361845	2
277090	1
514272	4
1844553	6
334427	1
209475	5
184765	10
523051	3
3197419	2
324999	5
275746	1
348897	1
462585	1
199422	4
275305	3
322059	1
331240	1
266976	4
238570	2
265211	9
331772	3
191755	6
181597	5
192368	1
269360	7
270081	3
276312	4
588676	1
264093	1
399637	5
337461	3
271131	1
1108638	1
4339144	1
1108745	2
4434514	6
114348	1
277442	3
182603	2
329283	2
290343	4
174885	7
193705	6
271880	3
313130	1
373939	6
647734	1
585073	7
265301	1
198964	2
275286	1
2762219	1
130763	1
319687	1
176722	1
330359	2
572860	1
180555	3
177353	1
345913	3
196974	1
180221	7
302513	2
1105486	4
194628	3
356088	3
48887	4
335632	3
314058	2
1107327	3
352586	1
548503	1
374503	3
323118	1
298632	3
274652	2
292181	4
196385	5
296960	2
2210028	1
187720	3
261382	5
416043	3
574038	6
169927	3
361297	1
315182	2
194286	1
337010	1
176172	2
21195	1
355939	1
214919	7
198332	1
168054	1
268372	3
335955	1
199067	1
4362337	15
323621	4
275950	2
334602	4
196844	4
334886	1
332865	3
178106	2
343811	5
162639	4
269949	2
297984	5
263402	3
194145	5
290696	2
516553	2
4394350	1
562870	1
264657	5
4407387	3
184211	3
110059	2
714032	1
4467398	1
273388	2
245625	3
271443	1
323829	3
198404	1
276522	1
576853	3
4372625	1
327218	2
288955	1
196770	1
373909	8
348641	3
195392	1
277329	6
333807	1
216184	1
4349573	1
266896	6
833381	1
350551	1
321952	4
302706	2
197077	1
266060	8
279659	6
324901	4
347587	8
341912	2
306299	4
191273	1
192180	1
320768	6
382220	3
275895	2
176858	2
588730	1
350297	2
561171	2
289929	1
345353	1
175005	7
347244	5
547502	1
297617	4
4089774	1
185235	4
323061	1
198225	1
290141	1
189147	4
427219	3
4466103	1
191683	1
177060	1
363017	1
287996	1
233817	1
260875	2
340850	1
539688	2
526490	11
277067	3
271013	1
3924627	1
197463	2
163430	2
359120	1
3069023	3
179319	3
827794	1
289161	1
315223	4
188355	6
308042	3
347166	3
192093	2
316964	1
309884	3
195343	4
543440	1
628014	1
189288	1
354971	2
352207	2
199273	6
199567	5
299997	2
268846	1
4311140	1
206367	3
454156	3
358016	4
263980	4
199599	1
273904	1
175768	1
174038	1
2210025	8
561466	3
166664	1
272111	2
191077	1
197341	1
3172945	1
324104	2
1051764	3
594279	3
367814	1
272701	1
340484	1
182268	4
275293	18
557304	2
4369956	1
198026	1
1105376	4
350681	7
347189	6
263200	2
234751	2
566203	1
579561	3
580270	1
181844	4
537452	1
657266	3
295879	2
266274	1
361398	3
213671	1
356261	1
299639	2
211335	1
277385	2
822443	1
301733	1
205859	1
335301	1
195415	1
338071	1
4437746	3
389371	2
1079481	1
584978	3
177473	1
389067	1
271439	3
190976	2
259345	1
268414	1
271544	1
207833	1
561027	2
274627	1
210095	1
839215	1
3989107	1
297160	1
185405	5
291870	1
187470	1
263171	5
858190	1
369027	1
198542	3
334575	1
4316995	2
3044876	2
304075	1
333333	2
366143	2
521982	3
786449	1
258530	2
593138	3
351287	3
574644	2
188862	1
562599	2
511594	6
308157	7
271647	1
191816	2
330193	1
340125	1
261799	3
559286	1
190460	1
622256	2
210092	1
267005	1
187262	2
302395	1
786081	2
303191	1
452592	3
319378	1
268797	1
192263	1
2752425	1
183198	1
484444	1
341139	5
169584	2
578857	1
191412	2
302090	3
196061	1
195807	1
4376649	1
295205	4
291750	1
323231	4
38227	1
346669	1
272279	5
4471130	1
542251	1
448025	3
270268	1
288438	3
333412	1
203545	1
307903	2
573068	4
147100	3
272880	2
271430	5
266621	2
439880	4
270519	1
318563	4
346107	1
335263	1
291997	2
312440	4
180967	6
347460	1
295370	1
1076587	1
1111586	4
183576	1
515594	1
178659	1
273784	2
588455	3
268063	3
306762	1
293304	1
304108	1
291267	1
515731	1
313787	1
352069	1
2417189	1
347553	1
182062	2
4391448	2
261261	1
1106468	1
355089	1
158027	3
186844	3
352378	1
276302	2
346686	3
819404	1
533634	5
1828413	1
185743	2
300375	2
319455	1
586828	6
205148	1
1106892	1
194429	3
175375	2
297580	1
332284	3
1072801	6
888575	1
653533	3
185354	1
525142	5
321693	1
262625	9
342350	2
211795	2
1115121	1
174383	3
185441	6
342631	1
557646	1
268175	1
174276	1
264585	1
190607	1
339566	12
246495	1
514996	3
228798	4
359720	3
191387	2
258179	5
336950	1
579475	1
275859	3
187099	1
2740201	5
197782	3
182506	3
268125	2
587530	3
180099	1
4426298	1
104394	2
191205	1
311499	2
175222	1
319865	1
170935	2
341284	5
174583	2
811108	1
579149	1
192282	2
572254	5
352202	1
322723	5
186262	1
1106302	1
588768	1
1108449	1
273223	1
350666	1
185668	1
197314	2
258463	2
357471	2
505587	1
269078	1
338049	1
310979	3
275543	3
535601	1
266153	2
183495	1
197069	1
195934	2
256449	4
167034	18
237887	2
180610	1
593156	1
271494	10
423830	3
271482	1
194187	1
344416	1
158264	1
196572	1
177917	6
4461716	1
188740	1
259820	2
288224	1
166869	2
196898	3
4365109	7
514611	1
566022	3
174960	1
314374	5
272341	1
197430	4
569826	4
588038	2
812834	2
197453	1
1579251	1
1072424	1
811272	4
2720864	2
317399	2
2196986	1
331553	2
244505	1
4407190	3
164967	4
299474	1
261142	1
260233	1
176173	1
335675	1
570450	3
230232	3
277293	1
195294	4
21652	1
157546	7
816410	1
266946	2
336872	5
267110	1
312814	2
274815	1
272092	3
277215	2
531342	6
4416025	2
545371	1
1107439	4
531339	2
317623	3
175114	1
350337	1
193101	2
311859	8
279115	1
183812	2
513081	2
589115	1
95582	2
363731	3
172163	1
182271	1
328212	2
182097	1
1667433	1
213401	1
805066	1
551141	3
302553	2
291950	1
584107	1
4466382	1
346141	1
508875	1
264461	1
139221	3
354957	7
326662	4
704655	5
181903	1
272444	1
262825	10
214214	1
274536	1
261381	1
2621657	2
385545	1
195621	1
386977	1
298491	6
335577	1
196054	1
353820	1
4144205	1
273600	1
351449	9
312588	4
1087825	1
270030	2
279492	1
186162	1
319702	1
194591	1
346743	3
581463	1
542103	2
190908	2
190699	6
190485	1
164906	1
193723	5
1106254	2
183384	1
4393892	1
271219	2
4450415	3
322803	1
350404	2
194504	1
299711	1
341227	2
341453	3
331088	1
523181	1
4308127	1
153187	1
368264	2
300877	1
4483585	1
624271	1
808794	1
269322	2
348948	2
528596	3
162539	1
186510	2
355859	1
564771	1
528067	11
308956	1
268581	2
354736	1
564087	1
187400	1
587933	2
4337199	3
2386814	2
586485	1
274828	5
563668	5
276572	3
322114	2
14090	1
181719	2
294219	1
352933	1
175365	3
368950	1
2497067	1
575261	1
3584772	3
314188	2
270248	1
3251419	3
819259	1
831409	1
309363	2
591399	4
186321	2
189884	1
330947	1
4403030	1
581014	1
4461931	1
4134150	1
187225	1
575844	1
330417	2
624580	1
174853	1
570880	1
174998	1
179350	1
193223	1
268865	2
898468	1
316144	1
348142	1
188607	1
294708	1
730939	1
291571	1
176346	1
591805	1
347146	1
2420110	4
814986	1
197248	1
718320	2
259335	1
174740	1
4337945	1
266734	1
262399	1
398138	3
301012	4
324975	2
791998	1
579615	2
509709	3
583974	1
191025	1
189879	1
177308	1
213147	2
3673770	3
263704	3
259293	2
327596	2
194615	1
340025	4
174727	1
531722	1
177068	1
299807	1
1128644	1
4320643	1
355344	1
298387	1
196390	1
274289	3
164811	1
184725	1
331113	2
1013316	3
192774	1
3602952	1
176691	3
14281	3
1107798	2
188548	1
152381	1
358914	1
317265	1
291380	2
4379143	2
298395	1
329830	2
233991	2
332587	1
902443	1
349572	2
288496	2
183249	1
197775	3
442846	3
263873	1
4391085	2
180879	3
276236	6
4139860	1
583465	1
239562	1
4452051	2
369379	1
194848	1
233411	1
193288	1
300607	1
362947	1
174667	1
298529	1
356632	4
306914	1
558019	1
317135	7
192803	1
341433	1
326749	1
1054318	2
886640	1
363348	1
593731	3
4471139	7
367453	1
511008	1
341737	1
518967	1
312586	3
509989	2
185570	3
548686	1
278712	1
271356	1
4319494	1
330414	2
187882	2
338992	1
1107209	2
565304	2
328393	2
107044	1
147195	1
275796	1
331720	1
264009	1
191098	1
96655	1
199245	1
262102	2
527709	5
331857	5
322525	1
365891	1
325636	2
1050914	1
186624	1
293754	1
526468	1
310653	2
206151	1
174153	2
187989	1
227622	2
304472	1
540682	1
815573	3
576919	1
352840	1
296474	1
3794053	2
192848	1
4245940	1
192203	2
463843	1
337727	2
302239	1
388945	2
263144	1
262394	3
1102643	1
309676	1
317035	1
1995182	1
553654	2
567974	1
187891	1
4420959	1
194488	2
525763	2
113397	2
589530	1
537886	1
339017	1
313095	1
309658	1
326820	4
954818	5
532795	1
195622	1
266761	1
268668	1
550883	1
295153	1
562038	2
3265889	1
195105	1
188138	1
4383092	1
579712	1
677680	1
311758	3
145572	2
299858	1
181267	1
295951	3
572153	2
259218	3
194693	1
1108470	1
211820	2
41119	1
197661	2
541394	1
196878	1
529506	2
304408	1
585131	1
4400427	1
273902	2
190260	1
191762	1
186043	1
339512	1
4469576	1
265503	1
308322	1
4403689	2
327826	1
524368	1
175077	6
315491	2
274297	1
230618	1
348007	2
192389	2
330024	1
258165	1
570646	1
269653	1
176604	1
277420	2
312455	1
1596745	1
519692	1
4449939	1
157894	2
545921	1
806356	1
204111	1
2565605	1
25695	1
607540	1
275684	1
332885	1
274981	1
333695	1
185859	1
267124	1
259614	1
270993	1
772972	1
287978	1
191658	1
4478053	2
304480	1
527067	2
320587	1
192747	1
309806	1
272366	1
337080	1
342988	2
345536	2
355746	2
273348	2
179575	1
522274	1
265563	2
1101177	2
288950	1
539027	2
359020	2
301498	1
351070	1
444241	1
4348122	1
288873	1
196632	1
194008	1
277364	1
338348	1
510162	1
174770	1
572313	3
1107674	1
181421	2
270571	2
4396298	1
303251	1
267935	1
252823	1
293177	1
514241	2
341713	3
349755	1
581039	1
290900	3
272188	1
183321	1
196889	1
192291	4
1712722	1
2833757	3
137650	2
190605	1
449833	1
261063	1
197600	1
146086	1
314676	1
305104	1
194087	2
355424	1
565660	1
312237	1
261894	1
264294	2
290398	2
275109	1
901730	1
510524	1
184903	1
270290	1
182844	1
301089	1
272871	1
326390	1
2435303	1
383659	1
307092	1
168383	1
82669	2
309710	1
209337	1
320972	1
235643	1
357312	1
258710	1
775193	1
313086	1
632051	1
292183	1
574039	1
313387	2
267175	1
672978	2
513440	1
206887	1
319153	1
269308	1
326609	2
348703	2
843454	2
559953	1
176877	1
344844	1
557604	1
345191	1
1860112	1
193678	1
363264	2
259175	1
259251	2
360329	1
1000113	1
609964	3
199497	1
316797	2
584517	1
273466	2
263977	1
305250	2
301765	1
571103	1
593514	1
198145	1
336696	2
204093	2
336539	2
2855173	1
360553	1
196165	3
593717	1
342965	2
983033	1
296941	1
301156	1
1721299	1
195757	1
300139	1
1127419	1
276701	1
366752	1
571642	2
844998	1
174847	1
514086	2
568895	1
196848	1
676472	1
2056702	1
186779	1
338987	1
273043	1
583266	1
195445	1
189703	1
183169	1
174519	1
191913	1
1106654	1
263459	1
820272	2
329746	1
530383	1
198243	1
262994	1
351960	1
351734	1
331537	1
198904	1
364736	1
293665	1
313155	1
274894	2
199036	1
355758	1
519979	1
269373	1
353088	1
530670	1
199300	1
264193	2
325182	1
2123717	2
295417	1
325443	2
187812	1
529192	1
214450	1
353195	1
348800	1
165241	1
588471	2
4449633	1
725198	1
347001	3
175758	1
4325509	1
356405	1
336553	1
609295	1
344117	1
302422	1
187401	1
356360	1
271762	1
4447605	1
157999	1
310877	1
270988	1
278609	1
288930	1
192210	1
589071	1
1111582	1
569522	1
193749	1
4412613	1
187133	1
530094	2
574302	1
532188	1
230528	1
145643	1
176282	1
4316569	1
191951	1
883057	1
812281	1
259772	1
1602314	1
312260	1
111958	1
2963421	1
351357	1
305957	1
515632	1
730437	1
1678333	1
347188	1
293637	1
194107	1
304639	1
274095	1
676424	1
355175	3
174738	1
345411	1
637901	1
2293557	1
326567	1
288682	1
269294	1
567427	1
50208	1
188127	1
190864	1
183886	2
276141	1
170555	1
182830	1
327049	1
260660	1
308857	1
531772	1
297178	1
4212517	1
334328	1
584804	1
3409376	1
259154	1
271846	1
272170	1
160016	1
854930	1
529539	1
297111	1
267743	1
240732	1
178022	1
1743216	1
921020	1
298163	1
559995	1
3424188	1
324943	1
191398	1
192159	1
431368	1
968336	1
315328	1
91486	1
194978	1
331309	1
297677	1
734197	1
190226	1
342788	1
516576	1
269911	1
197126	1
217797	1
258485	1
520836	1
811104	1
510750	1
34413	1
186319	3
970138	1
294224	1
793874	1
287021	1
554250	1
196950	1
180065	1
185519	2
210867	1
316925	1
110660	1
528157	1
353553	1
289467	1
301879	1
4344860	1
214867	1
303627	1
348751	1
271068	1
184905	1
682355	1
192592	1
176955	1
186886	1
177115	1
1108350	1
554931	1
553063	1
200879	1
957807	1
567883	1
278506	1
510780	1
419245	1
269890	1
527891	1
584437	1
841907	2
589652	1
324882	1
340995	1
309054	1
190504	1
298716	1
362853	1
309980	1
518886	1
332430	1
279387	1
302614	1
347805	1
267046	1
4351501	1
221338	1
110192	1
36226	1
197216	1
179657	1
184925	3
4420417	4
4330852	2
161571	1
576231	1
380190	3
621649	1
566163	1
177792	1
356073	2
303140	1
999362	2
277143	1
289379	1
262329	1
4382003	1
325706	1
298670	1
342716	1
311734	1
587607	1
174162	1
330512	1
346868	1
327818	1
273274	1
4465905	1
1105455	1
174432	1
344114	1
318571	1
319454	1
833216	1
174071	1
257131	1
844369	1
896489	1
```
