## Extended Data File 1 for "Diet induces reproducible alterations in the mouse and human gut microbiome": SRS1366815_SRR3310245.otus_nol

```
#OTU ID	SRR3310245
313324	726
825939	760
835900	14620
184381	3131
336277	19300
336214	15118
1135084	16761
178760	830
259623	537
329790	263
298954	4115
4378740	69446
263111	5984
312145	109
235017	90529
345211	52
261350	7895
772384	331
215751	7778
372368	12493
349175	2117
346870	5468
198725	7531
176582	4771
263705	100
407393	5869
326095	6857
2182669	236
339905	20397
342962	15735
233691	1131
194490	47364
465433	4467
3013444	25472
189327	9906
354662	1114
277120	9135
260410	2717
331043	21744
437137	6214
233435	7022
3028318	9533
342075	1001
344101	3324
1109709	208
264734	5847
177269	17363
330772	7941
350363	126
772282	9084
266120	2801
4417539	3653
261097	6530
262416	3405
267514	73
199307	1906
346648	1547
276149	914
332666	5985
228601	9553
212219	2358
258957	384
422727	908
51677	1085
266935	100
355045	327
339549	6415
268620	182
318470	737
266860	4722
4399086	8674
348038	9238
4440970	233
214904	3171
356657	1831
578649	246
308117	848
320395	466
335553	444
318928	1214
1098946	1083
323614	171
1107759	923
268220	691
593542	3936
1517779	5552
976470	284
1062061	194
662917	267
207288	14031
258169	268
175706	13006
333178	5730
462764	380
353012	3571
4432234	476
331782	987
791560	607
289918	1365
607540	641
364227	989
309361	2089
988375	24
355771	5990
346657	408
830014	256
339013	272
276770	1218
193418	2205
314703	578
661055	1360
216524	2648
331737	846
356590	962
2398439	36
352533	252
275139	1185
4357315	1476
403497	705
188697	199
276777	40
379505	4112
270984	2449
1107799	1666
321706	207
270391	3052
196947	4198
192079	1471
1110988	468
4402077	2847
334292	332
300990	624
557370	59
353923	2377
229459	925
1107027	403
356144	4060
352171	7077
259012	7980
346595	1976
3906666	11521
188457	2282
4426641	422
229958	14
329712	1281
228374	177
529740	282
561312	420
812138	453
4383135	3111
411486	214
276414	1393
261551	1129
264240	5840
672776	496
272757	668
4407703	184
339886	334
1871227	974
348142	287
594512	99
2645483	787
421792	201
320169	4013
4327881	4
276052	358
338258	4474
267958	1054
826303	71
1571092	2794
729992	93
346267	962
1105328	1068
163153	585
275533	446
273100	1380
659831	1303
290338	2553
4418586	761
697874	90
215214	1466
319909	210
342429	18
191822	147
352624	300
436032	300
212732	7392
627429	25
323303	254
567595	1197
276798	16
273741	102
1106614	110
355305	553
348088	691
228730	1626
592594	105
995147	307
1110312	416
353657	345
4405128	1400
269815	564
228391	1594
199391	330
229562	607
233313	148
170926	428
341913	1965
193509	76
1108599	2355
327808	474
165430	68
1991255	131
835456	324
416078	6451
373923	338
339351	164
215897	1855
182621	1173
271804	190
522549	680
452823	310
267451	3329
298254	1441
1111448	1033
1067143	1781
353131	608
250270	510
259870	386
322062	453
637934	167
269726	2058
382998	33
194340	2149
849346	156
183838	126
389282	707
161993	480
460611	718
355187	3819
355440	459
343923	161
190658	29
216902	508
276597	268
1084080	9
349142	787
345582	1860
368318	540
275563	341
301079	15
444987	38
264534	1193
270908	28
314810	563
196578	164
318204	236
198271	24
921813	467
270866	506
268043	386
581474	654
3392840	97
171396	176
318162	1053
300143	1660
309441	46
696477	62
449353	91
267694	361
353982	1859
559149	883
732637	219
330921	111
274318	168
617216	12
274018	322
312325	207
312156	188
562683	185
350127	654
652823	337
262677	57
593043	69
460953	1078
339329	1578
1110378	2448
315309	90
449245	220
325850	606
342504	836
405780	1843
276466	119
525966	67
4403349	1631
340176	27
210665	5141
344329	271
258280	186
355468	229
351859	523
1109249	521
259120	989
352509	987
530866	14
592160	341
361476	117
356164	443
262258	4251
162576	620
269156	870
400443	471
193139	541
330333	351
337494	480
332608	154
1109422	987
208409	1638
547114	211
215193	143
586453	74
351972	312
323747	171
857639	561
624814	1
199567	586
262673	291
205846	410
384555	1736
227788	1055
2797565	615
427241	239
518967	96
2897325	127
341252	79
320972	1
554055	179
416286	350
363731	123
1569569	421
665703	13
177512	33
348313	272
395040	166
198998	499
532118	457
271672	591
1108339	1179
275218	211
3647536	90
341749	586
274958	467
327284	2135
349246	1096
363997	94
175458	492
313274	240
4364243	945
287645	92
846464	89
2315700	270
352445	849
831197	53
314639	124
173923	29
290101	26
271983	127
330042	24
323583	415
193165	2367
333372	21
196194	106
265030	166
458550	293
346098	95
1107057	551
278931	36
217100	165
277332	213
360861	2
277265	132
182033	163
397363	432
762699	251
132165	474
583117	445
343183	27
260205	422
301042	50
352010	33
260056	313
1094991	104
348659	509
335895	107
1106254	201
573087	662
313724	101
271766	255
194858	12
268155	471
271482	211
463794	446
1108078	166
387615	422
335846	86
342489	20
269681	446
270015	123
185989	520
276761	133
899886	41
401717	314
275628	428
274317	546
276050	344
827689	322
261336	36
326820	7
423455	308
335267	1866
398255	2043
307608	317
216356	79
822443	269
337724	615
367977	199
322464	275
182165	32
321484	46
296064	239
246176	217
1028915	468
517293	443
345882	140
268725	679
341448	735
4435655	103
193279	26
324104	98
214116	176
276561	433
331747	63
173722	12
339531	34
228785	60
194665	570
339229	447
268596	31
328905	120
375106	126
879327	602
269418	408
334258	84
270059	25
309720	269
192711	32
1084900	239
215495	1307
333053	93
194077	83
336509	13
291128	44
551562	12
2120779	632
269673	90
560962	359
830189	55
192557	29
295075	278
231704	480
349798	93
234054	322
539820	845
174500	24
4432238	436
276404	66
1105038	401
452014	112
175646	894
199137	20
273586	120
347128	170
831922	360
730939	86
899195	15
1021682	901
277202	102
445144	798
208571	18
262101	6
190699	105
304106	122
4226929	907
314922	357
729559	7
130076	58
356404	45
157122	98
434089	161
330201	1
187222	6
232257	66
744291	63
585914	33
265182	179
4417418	4
174583	2
1111856	11
443620	58
212201	45
328428	27
383971	272
354097	316
171322	652
264014	66
4402042	385
339948	8
528606	113
522511	101
511594	11
348336	83
640999	74
272595	41
1106006	35
558397	32
324524	219
183684	2
550727	8
349372	211
326644	147
368261	2
228232	61
839598	16
346764	56
844006	206
366623	132
1107018	52
347490	69
4443143	274
233587	30
441494	105
343975	182
1106101	239
1104931	51
446135	163
1107758	442
193723	35
265322	246
199600	280
276325	137
273997	493
461795	332
381666	309
260454	83
536989	96
277512	9
337784	20
194950	40
347908	49
196571	162
319158	101
304080	176
294708	2
513985	301
844501	12
167509	908
266720	239
347822	86
585880	107
807880	271
328554	458
50208	335
842596	535
185222	154
352192	57
189445	9
1020262	6
560906	9
810759	206
658370	436
339050	187
347166	15
842786	117
278550	42
188333	2
356055	125
260752	43
512695	324
169845	940
826302	238
351881	365
350320	225
422283	111
274274	72
352612	46
988932	199
519437	23
276249	253
277364	5
229449	30
350622	570
833816	60
4476330	807
356148	64
351478	428
4440624	191
4420206	85
299898	508
351457	65
325126	104
522863	7
372906	243
522025	16
261177	114
591632	87
589989	71
314930	5
388276	582
269657	379
358594	88
318445	5
348748	194
584541	15
588197	187
518894	336
313878	48
306885	148
564806	53
4420417	4
293697	134
957807	3
759378	5
262541	78
1105343	177
277574	733
259846	194
271431	182
185334	4
551419	53
683621	162
276542	43
536831	17
172464	90
271563	11
358439	130
814501	133
388808	16
263138	290
344726	126
276044	7
4311140	7
162991	110
551915	37
251387	5
389529	31
278731	419
340706	121
183480	161
197900	1
179907	147
348009	67
264437	4
4352875	208
270303	133
308308	64
354283	98
268612	6
263120	9
309302	27
271602	235
265211	43
741001	418
190392	198
383992	79
322112	112
265940	82
512191	6
4472158	63
145737	148
810847	16
261924	201
272953	92
524404	210
1737536	23
310760	123
541173	86
580920	169
195711	122
3251419	1
188973	2
198865	14
346804	132
260875	7
240852	170
1013234	203
353593	108
569210	9
590137	57
346185	50
267042	79
1108378	45
354964	179
309916	153
352784	8
573969	340
592913	50
512919	94
196962	50
584951	19
340853	64
324696	21
739826	3
269125	3
269172	171
339718	189
1108744	24
1736067	1
271449	37
317385	14
538931	28
355822	118
1630017	1
192684	61
828435	35
274136	19
313524	78
346474	54
272878	14
262944	129
334870	156
826382	39
199118	20
274455	107
343667	40
195433	19
276125	180
232658	54
1107761	28
4443094	113
590175	40
274935	22
185483	1
4449984	24
348377	7
196385	7
306422	171
433676	99
591245	40
4155392	40
513405	238
209475	26
276985	25
183362	35
258530	6
334619	111
354181	122
345063	21
351253	53
509416	237
609513	10
177986	22
197825	341
1108270	6
564077	7
542126	51
349459	5
527751	11
198238	59
339711	1
1113282	83
273648	113
322604	157
586019	33
4481427	71
513445	111
264109	13
462832	109
338926	214
517252	251
346639	33
233415	8
1106140	9
310499	66
455746	8
321902	112
275970	76
4455677	18
270988	8
335330	49
263546	29
276575	100
416341	147
589115	6
351593	237
260753	65
1110037	44
176925	107
133178	10
263337	64
339566	38
313945	89
158302	9
786646	38
404691	127
185328	42
335701	19
274438	257
369079	8
268734	51
531038	3
306288	129
254079	32
340650	147
541440	178
326964	21
273091	285
247715	141
260156	106
270876	36
463233	32
173245	214
305803	68
345635	51
214835	29
263272	21
276172	2
582695	3
196749	172
2901239	6
261966	51
339017	3
331013	55
266060	1
513021	47
275397	70
199065	102
827592	113
546541	186
271647	9
175712	18
259912	96
985239	1
205981	12
561607	9
3614568	1
333114	18
268410	81
173739	112
544616	2
519765	83
909065	1
183321	6
860192	18
625470	56
355097	57
519763	5
526441	1
272175	146
553429	62
996068	8
356481	23
726955	15
272334	61
3392847	151
344527	105
194944	32
576400	72
272273	25
267298	137
196489	33
40649	3
342887	164
177927	190
221758	8
192664	5
826624	120
230725	48
1108453	78
577512	150
408513	37
234443	62
559377	3
295094	1
337511	101
949863	132
231563	34
583692	87
166156	12
350381	13
197022	28
758280	28
302865	11
343831	75
319214	7
327900	152
207770	76
265985	91
170561	54
345862	13
194628	24
166226	75
530374	3
315453	18
174590	10
447141	51
628218	53
275987	19
352559	1
338382	83
216403	65
339791	213
212532	29
589450	23
187807	64
344158	5
797021	48
180869	68
316008	130
1034947	41
360518	60
309161	63
194787	30
263252	35
275950	277
377946	27
352049	17
268820	130
197346	102
288581	165
297141	8
388945	1
192316	24
526527	7
275159	60
181719	1
1108745	94
1009419	1
589622	177
294022	72
187235	104
105813	1
1108422	188
1077336	59
353026	15
273459	44
1108356	14
271500	5
345330	9
577671	6
198753	78
358858	20
1105687	9
1110253	60
276996	42
327656	21
197855	33
99634	4
272428	48
320123	55
555101	7
358030	14
2386814	1
279179	1
511751	1
1111191	28
351773	28
265175	11
372622	34
766563	23
199455	114
207232	29
4366365	2
359720	1
567733	13
769852	37
273967	59
331486	58
1058090	29
260607	36
953855	22
301859	27
276434	5
165046	47
273954	26
189127	19
178735	81
347639	31
704655	8
4418787	12
555304	46
275974	17
2123717	2
259506	78
268841	8
339031	74
579278	7
1107473	92
212694	2
584954	6
275423	16
184494	10
318503	34
320165	37
264155	36
132338	55
303574	14
317633	32
260200	24
570049	10
176986	93
292745	75
267045	12
196240	7
4155395	12
273687	57
318949	55
333216	41
224506	2
325540	3
261209	57
1111350	46
343577	7
270317	3
302090	17
347587	45
337068	6
323231	54
136877	1
193844	34
265793	13
263380	2
266546	46
183927	15
950922	7
276808	17
189293	7
267373	3
349971	5
230553	26
331062	22
347653	19
344108	63
300865	1
1106861	9
575261	4
186981	3
265522	74
348622	2
296257	13
277204	38
197139	33
327739	17
568952	8
352829	29
183824	1
184211	4
174667	1
1107461	15
302706	2
4015269	1
272279	7
158963	26
827522	56
194831	32
1110303	33
312490	52
322719	14
344607	80
176193	13
520726	17
195982	32
183174	5
186194	57
133719	14
327401	2
529796	32
175272	35
547903	24
309249	55
2720864	2
276402	11
298723	42
542857	195
534929	40
174056	5
262724	9
1105486	3
188695	10
1109297	20
334296	2
315880	21
264113	12
197790	52
269091	32
185550	36
417981	22
332241	54
519545	19
1111582	15
581933	22
373909	36
262842	13
348287	18
337762	25
312515	20
4480555	47
882782	1
331772	7
174260	5
182112	15
300507	7
350091	23
306699	60
332349	13
1112984	68
703440	2
300921	1
245539	26
278753	7
338133	6
311466	62
271107	2
4405146	6
273515	2
3412718	12
329313	60
266726	53
272880	1
360808	10
188741	151
231169	5
660214	12
440840	1
340139	26
209028	8
179861	12
192803	2
233991	1
344198	69
3424669	1
193101	31
181174	5
234912	30
565585	42
340447	29
276016	29
341969	25
266061	6
584301	3
806908	8
360015	51
320768	1
514640	90
348508	11
512615	20
336736	30
191432	1
329741	1
259251	1
799034	13
1054318	28
356627	6
196986	2
592307	7
429918	40
343264	16
784040	21
260756	1
262573	89
555945	4
325633	79
272768	28
1110412	19
3172379	4
179203	2
717312	1
849147	34
321628	19
876705	7
524368	3
197644	26
311445	21
685156	22
849030	3
315485	21
423830	1
567226	14
560092	10
329472	1
513325	45
563228	15
357046	40
335391	8
173519	1
300763	2
400599	4
272080	18
263479	7
348376	24
321722	74
763169	32
708467	17
326662	36
345709	34
409686	1
182081	37
270215	26
528067	7
276386	4
196645	6
548021	14
214867	1
577674	4
353775	25
349539	4
382721	12
322564	1
168145	17
295296	11
334270	21
349874	51
359809	9
305437	42
323794	5
593717	28
353096	4
168054	2
4471351	25
816299	3
354163	37
4460604	6
353954	28
571081	2
4341886	13
331150	40
300383	1
186645	2
349864	21
277143	1
274021	4
573034	7
328973	5
304206	1
2645488	3
261365	5
11120	18
637901	3
576991	58
806361	1
213870	11
352902	6
590951	173
1110191	66
319633	1
564188	11
167034	35
345121	1
2675920	8
577206	4
309480	7
327282	3
527762	2
188355	9
189754	3
350188	20
3868285	6
370190	7
268487	3
330064	25
348800	4
172859	7
694337	25
576221	15
271162	17
176886	3
343581	10
272020	12
347496	32
573189	5
328137	6
336174	18
4454432	47
303566	14
314842	22
594682	27
275339	35
336145	5
185834	19
243150	64
261572	9
110059	7
554792	4
273928	1
591405	22
401384	8
294747	3
558603	1
309534	18
661259	7
1013316	1
372146	72
697148	8
267368	1
288873	21
277163	9
292181	3
588112	60
183773	3
4369956	3
556508	3
351272	17
845396	10
259006	16
296340	5
270480	60
268962	19
189176	17
441468	2
564445	13
187624	3
343630	2
184905	1
158611	4
185923	18
1110008	31
297904	1
515774	1
351299	17
1624382	5
295074	1
331657	2
267892	3
322466	32
275470	13
195919	25
307978	4
583958	9
525515	1
230403	1
185185	9
215018	11
265487	5
294293	2
215750	9
348602	26
812281	7
325636	1
399245	1
1868703	1
275069	36
180107	7
210068	10
357765	1
301276	2
261277	7
4127460	2
192182	12
178859	33
262399	3
188158	2
821514	2
525606	17
194425	5
261256	4
828333	15
1835779	15
320224	21
347523	30
1076818	7
352013	8
270948	25
184470	1
390497	15
183453	2
237538	15
546557	12
213147	9
562599	2
578147	6
610842	7
175375	11
342105	2
356827	3
263044	51
341180	1
175377	7
199205	2
356226	2
321495	1
213966	3
276656	21
1107175	17
177704	29
340162	3
554336	26
213401	1
279582	20
4387246	3
4453343	1
584397	3
512546	2
344906	1
571666	2
182735	1
180671	1
524249	8
569030	7
305789	5
107235	15
581109	3
145197	8
206421	7
1111115	15
563086	8
279281	13
338778	21
342404	1
1109101	2
196990	14
197760	21
341453	2
537452	2
236097	18
406247	7
296042	6
272749	1
346686	2
350052	1
586828	3
331553	7
522727	10
276894	1
579244	9
186385	10
197452	2
720944	30
352008	13
334697	1
196391	1
1111754	6
634450	6
355175	2
350256	1
529539	16
4444771	19
276260	4
260670	22
185390	2
299419	1
197775	1
369429	6
263618	10
343853	26
266556	28
237438	2
806407	8
4471139	5
276190	19
178991	1
527067	2
314402	8
227967	28
743396	9
210867	1
629361	13
187028	4
340801	1
278098	7
425767	2
797570	2
231028	12
265576	1
136783	1
820367	1
279579	5
315669	9
818144	62
802104	14
931121	4
305250	3
579293	8
299807	1
328536	6
543569	1
726686	8
269285	9
529442	12
298536	6
355291	7
333351	11
530413	6
341223	10
304408	7
195047	23
305787	1
557304	10
201673	6
313095	1
591805	17
234724	8
548161	6
273274	4
197765	32
188536	2
322267	2
331262	18
360703	1
730733	4
267536	12
191439	1
1797754	3
273182	14
430194	12
346291	6
290637	11
340189	12
182817	2
199490	1
1111782	18
275557	2
549635	10
518438	6
1080820	2
3964308	10
567760	10
306480	1
325768	6
340111	18
274972	6
584765	7
265483	13
647215	53
260207	2
182167	1
345860	3
356187	5
521982	10
199674	1
198966	1
805185	31
273737	5
517282	4
274387	1
657266	6
271439	3
712677	2
96459	1
450047	1
262756	2
147100	4
582616	8
235424	3
334886	2
279431	7
519000	2
291202	9
343030	6
50499	2
326701	18
174885	3
346275	3
344828	8
290343	3
578908	2
533022	20
192701	4
187654	1
580521	1
272184	8
555917	1
584593	12
539962	4
348821	13
144077	1
320354	17
515059	3
4328792	4
263704	3
367535	6
333341	6
110625	1
274795	1
43051	1
4343528	40
576731	31
188576	4
373939	3
586364	4
279487	8
331317	13
310642	1
551822	1
1579962	1
189387	2
516987	29
199422	9
319455	3
275109	2
198964	12
308157	2
339504	9
132895	30
160548	1
302426	1
355630	5
321290	2
4390754	1
294570	6
4403504	1
513685	7
192107	2
809140	6
279298	2
531722	7
580305	7
313685	6
261381	1
565801	1
4326869	9
277497	7
157445	3
92144	3
331965	3
272092	3
199629	1
562486	20
199476	3
351094	9
312272	9
353748	3
258148	3
213566	1
443853	1
52441	4
4466275	8
356336	1
342350	1
764046	10
325780	11
581069	2
531675	1
591439	18
214120	5
205383	15
347200	1
703321	1
667010	8
273902	56
78165	1
461487	2
351659	3
298862	6
211234	7
565921	7
521491	1
298491	3
4296496	6
196697	17
1105269	6
264760	1
510505	10
1016598	10
576540	1
276762	13
266976	4
335881	13
258485	11
341777	3
320912	1
341213	4
199445	12
398138	9
263362	9
158217	3
302491	17
561808	1
431368	2
585073	3
543553	25
510205	1
351449	7
309363	3
338644	3
289569	8
588499	19
177917	18
268933	31
639293	8
4374046	5
839233	2
180584	3
591540	1
107044	2
547287	1
262625	11
324943	11
553080	8
572662	2
333753	1
294146	3
269107	24
569826	2
419245	2
336844	2
269576	7
519212	1
557129	1
355019	1
338757	1
143922	2
839200	11
273388	2
202419	9
317199	1
1105958	3
354193	1
210262	5
593733	5
351430	5
275131	1
286668	1
4449518	3
259911	24
197867	1
314359	2
269532	14
540532	2
185854	2
325541	7
265730	2
258250	2
1105659	3
269885	5
144196	3
912082	1
583266	5
179513	6
317653	6
525763	1
221338	1
308734	34
918242	6
331491	4
324884	8
591464	7
592852	3
522063	1
673073	1
275859	1
513330	1
264225	5
191583	7
158598	3
258283	2
288442	4
333695	8
182995	1
340238	1
921020	1
574644	2
211761	3
3172945	9
517244	1
306091	5
297334	1
3757787	1
276629	10
288586	2
733028	2
311961	27
234751	7
533847	11
360761	5
334365	7
301585	9
198119	16
575041	2
194429	3
518598	1
584463	4
875709	2
589076	7
303184	2
258995	21
180288	5
111277	1
178770	6
228798	7
175267	1
322991	1
279492	1
270758	1
324567	2
300375	1
196709	2
183572	7
329503	1
184765	5
195934	1
336810	19
232283	3
361398	4
339455	1
1129060	3
189907	5
296770	2
299818	1
272170	3
288682	1
258969	10
568211	2
197725	5
289627	1
832558	24
4329957	2
316761	1
275150	2
353339	3
647343	1
166637	1
340535	6
95582	5
732128	9
766059	1
1997733	6
276115	2
863682	4
333363	3
1742070	2
308546	15
331117	2
336710	1
267188	10
350149	5
518584	1
191050	11
235401	20
197762	3
211378	3
330947	1
329678	3
175416	2
276572	1
331857	10
350175	1
260547	1
1145098	2
1141218	1
363881	8
321182	7
689467	1
177503	2
378273	12
199643	1
826541	21
184363	5
275061	9
342836	10
4343981	2
122896	1
176100	2
185258	1
459025	5
846141	2
196731	3
2808641	3
581342	2
264023	4
264657	10
753086	1
262766	6
276592	8
571386	2
351768	1
845291	2
113978	4
329856	4
4319940	1
770920	5
191067	1
112239	1
358712	4
268927	2
180553	11
331281	1
450849	3
185995	1
271494	1
275819	3
588471	14
351833	1
355444	1
266816	1
454156	3
898468	1
848315	1
510524	7
234269	4
813654	5
299639	1
311515	2
4359831	5
325706	1
571563	2
347690	1
348743	2
439924	1
299882	1
198904	1
453405	1
262654	14
276513	18
407963	5
4369131	5
311484	3
1105376	7
448025	7
550996	2
293232	6
344155	3
328598	5
523051	2
3694599	1
4362257	1
463843	3
1032037	2
959160	4
845273	4
532235	2
21652	2
166535	1
259910	1
545473	7
526963	1
554461	1
209408	3
557750	4
185723	1
350297	1
589475	1
351794	6
468313	8
4406782	1
312260	2
337392	3
896489	1
1099710	1
514192	11
364048	7
345095	3
181603	1
1667433	1
324926	2
3056461	10
214684	3
614318	1
211820	2
968336	4
269019	7
259382	8
354612	2
593686	3
304777	1
195215	4
514405	6
133843	3
429917	3
1064183	10
191493	1
272277	1
195086	2
508875	1
560502	2
270051	10
816626	6
4193317	1
442846	1
356088	4
376516	5
278712	4
274521	8
835011	4
355859	3
317607	1
589071	4
374863	1
510843	2
329274	3
336676	1
272516	1
160178	1
183839	3
330731	1
258202	4
514996	1
182758	2
316378	3
161571	6
565660	4
563613	1
370839	1
367946	1
573068	3
337010	1
299295	1
190483	1
352799	6
199731	1
445575	3
554177	1
263815	2
2621657	1
267335	3
348948	1
315974	2
616624	1
543614	4
349310	3
174727	2
1678333	1
348283	1
1108747	4
588363	1
3205714	1
292294	1
348574	2
267452	9
528013	1
183211	4
569786	6
295974	2
4428953	15
354461	3
199273	7
669726	3
292908	1
343420	7
320369	3
176691	1
294910	2
1060441	5
318370	13
303006	3
268755	3
329073	6
547451	2
267220	1
175535	1
527413	3
265976	12
139221	1
263899	1
330193	1
353711	1
297984	2
213896	1
362958	1
259609	10
579750	2
303844	1
288438	1
590980	3
1106683	1
356353	1
314284	1
190460	1
274380	5
199414	1
194172	4
588730	3
214889	3
313890	3
359520	1
263102	3
4469007	1
191121	1
4349573	9
186872	3
334575	2
290900	2
216279	7
186714	1
522961	5
199047	1
267914	1
350579	1
578588	4
847847	1
335401	1
167609	2
347954	2
259625	1
689975	2
326315	5
548692	1
186332	1
538322	4
275746	4
329402	1
302513	1
335965	2
290300	1
576853	1
1109860	2
186043	1
193466	1
182176	3
577653	4
270248	2
302239	1
201929	3
1123592	1
177271	5
322723	1
558444	6
1083460	1
337004	6
588455	4
354971	2
198690	1
178568	5
2726915	2
182043	1
192206	2
346201	1
4381639	1
730906	1
547913	1
2210025	1
316946	1
193063	1
206213	1
199181	3
1106787	1
182844	5
992327	1
268696	1
276141	4
261486	1
317135	7
262825	2
255856	2
439880	4
198701	2
329420	1
300297	1
353632	11
194145	3
581463	1
213671	1
312770	1
279387	6
301410	2
324867	3
811108	1
332411	1
312027	1
366147	1
541394	1
313298	1
801260	1
193534	1
4363269	1
275960	1
340347	8
808244	1
331435	1
174757	1
312814	1
4478053	4
562757	1
170935	1
180450	1
2901970	2
196037	13
315382	3
186134	2
575756	2
177993	1
579431	1
334040	1
306934	1
311758	2
260781	1
346350	1
386977	4
583746	3
273806	1
567556	1
411254	4
293637	1
593347	1
363692	2
256449	11
1133895	1
1111458	6
159007	4
4372625	1
731014	2
304604	3
349929	1
646411	1
309676	5
193610	1
348568	1
843454	1
185405	1
582558	3
271185	3
180967	1
266198	3
343431	2
336559	1
556240	2
272186	1
349572	2
499378	1
345542	2
322433	2
279649	1
562681	2
197013	1
275684	2
211876	1
267752	1
528320	2
277729	1
586839	1
169927	1
261414	5
528756	1
352965	1
197430	1
365496	1
178926	2
273376	1
318446	2
182062	3
194269	1
147964	3
579561	2
342575	1
343811	1
296960	5
184248	3
414089	1
562190	3
259335	1
584978	4
350681	1
298387	1
761408	6
382220	3
191951	1
539688	1
349537	2
526490	1
300788	1
336872	2
302629	4
268063	1
182950	1
574263	1
197930	1
523811	1
136240	1
276236	1
821330	2
449417	2
317865	1
304099	1
268720	5
272518	4
191318	1
275123	2
823803	1
569660	1
245324	3
544996	1
197623	6
337407	2
277179	1
783291	1
574471	1
407570	1
584736	1
367217	4
4363660	1
278650	1
334154	1
520931	4
569884	1
206494	1
349624	2
176030	3
747987	3
292216	4
178314	2
400739	5
353820	1
355494	6
349036	1
211335	2
271592	1
277588	1
194341	1
188533	1
323403	2
229905	4
328213	1
744866	5
241491	1
193678	1
358104	1
373449	2
178061	7
649107	1
178274	1
272576	3
380190	2
164967	6
591399	2
312440	4
317045	2
268910	3
272038	1
148000	1
188740	1
362501	1
912263	2
179188	1
358007	1
177802	1
351292	3
308224	11
847934	4
197972	1
328928	1
4359056	4
190473	2
259293	1
214699	2
195476	1
189271	1
400871	2
327655	2
727945	3
568968	1
328393	3
895223	1
827852	1
270724	1
509083	3
185576	2
269814	1
193302	5
532319	1
1028283	1
997439	2
339730	2
321762	2
530094	1
1112814	2
195639	3
4316569	1
1108595	3
4311536	1
524318	1
221454	2
268865	4
837779	5
820399	1
356073	2
209990	1
38415	1
275592	1
272213	2
262633	6
346559	1
392887	1
1076587	2
4450415	1
275180	1
1106227	1
259263	1
1015028	2
268844	2
11449	4
185631	3
786081	2
108429	1
437599	1
336539	1
1108350	5
192941	3
510162	1
174146	1
580196	2
350691	1
180879	1
2833757	1
322678	2
174768	1
574039	1
333587	1
533133	1
563668	2
574122	1
523577	1
192832	2
541334	1
185873	1
545921	2
280706	1
275511	1
556214	2
351447	2
344554	3
306062	3
760350	1
453896	3
271811	1
294440	1
319196	1
351063	2
542934	2
328143	2
976319	1
341221	1
314374	1
334336	1
308052	4
4391085	1
186526	1
315985	1
273240	3
213290	1
144497	1
327110	1
346107	1
718320	1
2117	1
350082	7
192585	1
272788	1
317740	1
355905	1
4401697	1
570471	2
111771	1
193784	2
176885	1
4452400	1
192878	1
81298	1
267996	2
288409	2
791998	1
260529	2
362854	1
594279	1
175906	1
221429	1
153243	1
4362337	1
587530	1
109299	1
202261	1
182142	3
325419	2
342182	1
268297	1
191389	3
355533	2
271933	2
822511	1
197099	4
190846	1
381979	1
828546	2
586920	3
179703	2
30587	2
262869	2
157840	1
264359	1
361108	2
578985	1
273479	4
1112190	1
326136	1
175972	1
338553	2
326749	1
4376649	1
311724	1
366584	1
563572	1
182061	1
592156	1
206367	4
192952	1
333189	1
2688035	1
311718	1
484444	1
180944	3
174791	5
492805	3
353109	2
535955	1
862070	2
583089	2
313069	1
4450194	1
329830	3
336950	1
566930	1
273164	4
824302	1
175575	1
335488	2
342666	2
178659	1
349348	4
194978	2
329528	1
205134	2
335632	1
540852	1
134065	1
289984	1
2200896	2
513598	1
260322	1
320055	2
702414	3
851704	3
357471	1
336528	1
173807	1
297182	2
1028133	1
328825	1
315223	1
532022	1
299997	1
197314	1
820458	3
578526	3
524543	1
174417	1
4338803	1
190609	1
261419	1
269992	1
283117	1
396244	1
583283	1
162639	2
264787	2
335263	1
267345	1
261261	2
195691	1
831409	1
834341	1
509838	5
330992	3
190946	2
185066	4
318369	1
1072801	1
343906	2
314935	2
588060	1
259916	1
4412540	1
318045	1
354254	1
210554	2
325443	3
416043	1
263459	1
276622	1
899714	1
267007	1
166869	2
347375	2
1105326	2
148267	1
753891	2
342716	1
272787	1
326721	1
310748	2
178064	1
320844	3
540770	1
549631	1
181683	3
584296	1
262409	1
182213	1
538011	1
304289	1
584137	1
1007098	1
272209	1
176467	1
340193	1
383659	1
327058	1
182079	2
196386	1
318571	1
3304796	1
179192	4
261265	1
346945	1
839558	1
185570	1
3175741	1
591376	1
318343	1
332303	1
275286	1
360717	3
269360	1
749153	1
261664	1
321465	1
324302	1
166718	1
271880	2
205985	2
271846	1
320250	1
277957	1
266715	3
113687	1
875643	1
275483	2
352789	1
189397	1
561466	1
581814	1
4345840	1
196733	1
361927	1
320557	1
296869	1
350373	1
189489	2
181871	1
4315471	1
270363	1
271013	1
186381	1
192070	3
193807	1
323595	2
194277	1
560327	1
350965	1
192971	1
137004	1
294224	1
331032	1
353910	1
535549	1
274694	1
724298	1
1051082	1
177014	2
531773	1
354957	1
942880	1
2120775	2
523542	1
230421	1
569818	1
585227	1
198363	1
345536	1
193657	1
526804	1
851961	1
342089	1
565357	1
749791	1
331116	1
1051764	1
262994	1
397444	1
526902	1
368127	1
71649	1
325793	1
513007	1
355746	3
144778	1
355798	1
323621	1
298973	1
519353	1
357449	1
3185345	1
956836	3
178478	1
264489	1
704264	1
641987	1
320863	1
811272	1
550807	2
772972	1
182984	1
523099	1
260364	1
190976	1
325977	1
331472	1
322151	1
183907	1
297831	1
333049	1
175529	1
593925	1
270446	1
4420987	2
182800	1
332865	1
814986	2
234421	4
306330	1
188786	1
581039	1
330389	1
273631	1
263834	1
313086	1
209337	1
336276	1
577504	1
519398	1
289306	1
314320	1
290957	1
1108638	1
188138	1
321086	1
538256	1
216184	1
1127197	1
275366	1
263873	1
4411295	1
184122	1
508968	1
192203	3
2797559	1
561961	1
421538	1
324888	1
3584772	1
191222	1
444241	1
183459	2
265063	1
199497	1
196632	1
306275	1
196289	1
139812	1
195470	1
549310	1
553825	1
199233	1
574038	1
227886	1
205160	1
318732	2
14035	1
650697	1
187470	2
238033	1
397065	1
465480	1
572247	2
185988	1
274965	1
197157	2
308510	1
320373	1
302081	1
587269	1
328523	1
353017	1
299261	1
2201955	1
191833	1
295205	1
820370	1
113041	1
193254	1
187251	1
390820	2
533634	1
881916	1
589449	1
346141	1
194353	1
521496	1
318563	3
355683	1
340276	1
1094923	1
359984	1
279439	1
345473	1
276522	1
4409545	1
368462	1
893041	1
751799	1
333768	1
322560	1
4385761	1
248053	1
261132	1
193756	1
575768	1
4459184	1
4370025	1
347244	1
344085	1
198339	1
639712	2
4345293	1
717518	1
182837	1
245625	1
265129	2
512177	1
311031	1
261142	1
1110135	1
274844	1
259888	2
1743216	1
258710	1
277388	1
113278	1
923972	1
197891	1
14280	1
340601	1
195123	1
351405	1
869796	1
353406	1
353049	1
271476	1
303832	1
190226	1
2575787	1
259345	1
363064	1
264352	1
301062	1
341752	1
515511	1
349024	1
275743	1
590168	1
528434	1
347189	1
179427	1
263074	1
181597	1
214919	1
520827	1
308045	2
4420215	1
187989	1
48887	1
308319	1
277922	1
265414	1
548686	1
1107327	1
759751	1
565625	1
363348	1
157681	1
527891	1
544105	1
844998	1
273084	1
183865	1
329096	1
307180	1
826749	1
185235	1
350719	1
459820	1
4451049	1
362078	1
211458	2
564961	1
291463	1
182945	1
341713	1
591562	3
348617	1
348785	1
183053	1
511510	1
354563	1
158649	1
309290	1
261016	1
343200	1
574421	1
806852	1
263620	1
3265889	1
187665	1
72481	1
383885	1
273348	1
510070	1
309048	1
338243	1
339092	1
680564	1
577228	1
677226	1
144481	1
351900	1
574551	1
326013	1
449833	1
371930	1
351465	1
318408	1
```
