## Extended Data File 1 for "Diet induces reproducible alterations in the mouse and human gut microbiome": SRS1366816_SRR3310244.otus_nol

```
#OTU ID	SRR3310244
330333	490
422727	6139
262416	2994
194490	14598
3013444	2899
355771	9144
1107327	2
1108599	4035
343183	914
346648	25554
298254	2133
276249	1396
348376	15326
345063	12014
436032	535
233435	1668
273997	4129
272175	285
340194	221
857639	340
827522	12084
271162	66
172464	657
772282	3925
250270	2623
324524	2218
849030	14
295296	18
216524	1047
338926	2011
227788	8283
231169	166
332666	2179
264734	1999
175706	3752
791560	138
263111	2634
196122	1274
353012	1083
4460604	3529
351972	602
352171	739
271766	5811
276325	5513
331043	11625
336277	4992
235017	13445
308117	2710
318162	8583
339905	11569
277120	2228
310760	58
342075	1413
275423	1350
355440	3213
339351	592
364227	1877
398255	941
437137	5089
264437	81
353954	937
336214	10103
341252	5034
261350	1292
334292	1113
276770	621
207288	5353
265030	55
275628	1705
349310	9054
212732	6691
539820	1213
344101	2295
264240	3904
194077	398
330772	4661
269418	1130
330296	2345
351859	543
589622	1349
659831	4318
348748	3715
228601	14918
261097	7313
348377	42
351623	584
261265	1087
275218	149
995147	142
1021682	317
379505	1102
835900	6616
356144	4971
314359	1360
326095	4088
353982	1511
672776	1412
269178	4
416341	880
338258	3972
267451	6311
421792	58
193418	3101
215751	7472
4418586	256
337494	1468
1106861	76
291128	323
177269	4255
1098946	396
274438	419
343923	3386
174500	5
303566	51
193859	1
329790	1029
258169	393
269681	815
372368	5291
266720	1404
3028318	447
1110191	1192
331150	37
356590	2778
988932	842
196571	638
346657	283
652823	184
1111448	446
273100	3109
331013	412
528606	245
349874	1959
296042	1776
210665	1269
810847	16
354097	418
276561	1860
355344	3
387615	220
197765	38
349142	4815
407393	3456
363997	301
353923	3133
309720	424
452823	450
261414	91
324595	23
274274	221
347822	661
277104	650
263705	301
546541	309
3868285	990
185989	1087
460611	534
196020	1191
403497	1616
352445	1772
592594	507
341749	1446
346291	3987
182621	560
4378740	461
356055	488
1111350	24
212219	915
295974	127
342962	4187
445144	368
310499	476
327284	774
260410	1823
1058952	1027
2645488	410
268043	1028
583117	242
352612	316
335553	1239
2315700	716
2897325	918
348038	1534
259012	1268
4327881	56
176582	1927
269172	250
345635	545
343975	385
333178	7373
275970	727
264534	612
265182	53
1110312	323
348336	1737
345882	1107
270015	313
351881	765
189327	1491
327401	19
351794	283
183211	26
328276	704
352509	1067
826302	670
1110378	1570
1135084	1150
195711	1082
326644	292
215214	388
340706	275
216403	77
261551	108
726955	11
369429	39
271647	2290
328536	9
325126	310
177927	48
198753	280
199307	709
263390	50
311466	445
315390	34
348088	285
353131	1227
235424	73
416078	3418
322112	832
517252	151
830014	260
346098	1214
812138	334
384555	728
346275	6
1067143	406
298954	2068
185917	10
313724	1252
320169	1427
196947	1819
266120	1351
4399086	530
342887	384
372906	865
425767	290
329712	915
4426641	2078
318563	3
339013	425
3392840	471
344726	506
355305	700
333053	419
4343528	957
184381	1093
247715	82
208409	571
277574	1143
697874	204
4476330	324
658370	1721
202419	53
827592	1245
559149	203
330042	550
328554	585
272334	331
318470	580
429918	6
275139	394
4426298	110
133178	19
1107027	635
268725	799
345211	249
276996	134
334365	342
246176	131
274318	1022
335267	2217
198238	112
985239	2
397363	207
339329	2525
339549	1841
997439	14
541440	294
199455	150
1062061	201
405780	544
260753	43
259623	274
465433	629
341913	579
446135	9
349372	347
351907	1
162576	1388
340650	252
302090	52
275563	505
2182669	754
335846	254
268820	2261
196489	6
355187	154
1517779	191
4364243	221
317633	57
378273	26
193509	434
1105328	749
321902	209
328428	159
522549	189
183838	265
309916	478
267298	273
312156	497
331737	242
314922	1080
214904	1123
351773	180
1110412	152
4430922	1
327656	111
193165	101
3647536	351
228391	1010
312325	219
555304	6
195982	1319
344607	420
215193	63
340853	1206
267514	59
443620	51
273586	110
346870	1252
377946	68
185834	277
427241	42
833816	340
797021	482
263327	46
315223	5
270391	832
573087	231
3694599	10
188457	180
339050	367
4480555	361
460953	312
376862	419
266860	702
1094991	80
340535	579
321706	279
331062	354
368318	652
265522	53
1105343	31
351299	17
354964	261
322464	285
4471351	200
346804	129
175646	528
290101	96
276466	45
259506	223
538931	18
274387	206
411486	307
351465	49
277204	164
336810	222
193279	197
192079	90
4440970	315
325419	149
269815	814
163153	277
330921	207
529740	535
276016	790
187235	103
277265	87
270984	590
273091	261
331782	248
144196	13
844006	23
321722	253
265940	64
423455	113
849147	61
344108	318
343264	108
272080	165
463794	680
772384	346
299898	223
333351	378
267042	62
4405128	316
190609	71
4472158	253
1113282	18
320557	4
186510	3
306288	310
276513	89
513325	41
720944	57
231563	635
513985	113
1108339	471
327808	680
389282	269
273954	39
289918	682
314621	23
589989	114
294022	314
271811	341
270303	115
166226	264
276808	87
275533	1467
314810	1651
338133	79
215897	540
519765	60
322062	698
229562	344
769852	28
342504	376
323583	54
547114	199
580920	911
199600	282
1108078	41
287645	161
578649	118
452014	90
215495	452
269726	123
339031	327
268596	30
524404	51
197139	88
271983	80
168984	9
346639	377
171322	316
229958	92
324567	1
318369	91
175458	720
293737	210
333114	51
356164	647
326701	16
193139	211
816626	19
828435	1063
1107018	73
292745	195
341752	4
274455	138
304080	578
197855	60
263362	179
542126	274
277957	1
272953	22
290338	119
1028915	222
401717	338
268297	161
528067	34
318503	203
315309	64
551562	15
4432234	546
276777	35
260056	211
262654	22
304106	593
355097	356
522511	211
228730	691
352192	55
274972	23
322604	485
158649	7
383971	239
217100	51
345582	27
842596	348
4481427	175
551419	42
536831	21
513405	504
1110253	68
349864	267
273806	52
179907	366
593542	30
198725	1107
313274	599
353593	194
342836	13
276091	64
240852	12
390820	64
275159	204
660214	29
228374	63
342429	133
16195	548
307608	1
441494	144
879327	259
335330	209
828333	113
354163	245
331786	8
588197	293
338778	51
319909	405
270059	11
212201	7
433676	98
309480	46
323614	315
132165	201
342489	10
300143	76
306699	68
352010	4
537548	82
215750	29
4420206	93
301079	63
1111191	210
278731	120
196194	156
346141	4
355822	110
262673	596
316008	15
198998	469
323501	2
526527	73
319214	27
395040	37
356627	21
332608	355
274958	201
950922	17
832558	116
319158	93
262573	357
318732	39
348659	844
825939	81
271804	192
729992	20
258280	86
514192	119
349175	125
741001	86
2797565	318
607540	91
261016	6
2120775	127
351457	73
188402	1
275987	115
1107759	297
383992	13
581474	364
182735	7
826382	42
339718	258
197790	113
197346	76
288442	8
449353	132
851715	13
176030	12
369079	103
268734	4
272516	11
521982	3
4444771	9
4402077	611
810759	190
274317	82
346267	337
327900	285
180235	90
2120779	177
1106614	138
590137	165
196578	264
743396	14
557370	25
275069	40
183174	130
351449	14
269091	123
4320013	3
1110303	100
321182	17
329073	231
4311140	3
276125	130
313324	104
346764	202
323303	112
335701	104
458550	128
337784	215
197568	1
551915	64
349246	347
333576	5
332241	79
350091	92
584954	6
337724	95
199215	393
349798	119
351478	99
331486	69
199065	284
3906666	1
318445	48
308224	12
192711	76
231704	284
314320	2
216902	202
290900	16
512695	14
316946	3
1104931	16
4193317	7
182033	53
547903	23
323747	163
199137	34
336528	9
167509	203
583692	18
184259	121
694641	41
388276	124
564806	135
350381	45
308546	63
276044	180
331317	18
269156	27
4449984	21
758280	20
449245	80
266556	192
347496	69
309249	58
259120	339
173245	23
175193	27
184363	31
14035	2
336174	22
324696	163
340189	101
276190	74
590951	197
513445	191
416286	52
132895	70
305803	64
968336	11
134065	11
592160	471
262541	205
261336	27
272878	16
233691	72
192557	159
337511	48
2339949	25
254079	119
351094	344
585880	15
336736	53
261924	203
344329	23
347490	11
1102657	1
1106101	63
273171	1
180869	113
1107057	307
276414	205
352049	69
518894	108
258957	10
268410	37
206421	3
187251	5
949863	75
191951	2
189176	4
258969	61
322466	77
313524	14
4454432	138
558444	23
462764	130
178061	45
169927	8
517293	143
351253	52
339229	63
339017	2
4155392	116
332132	21
584951	42
375106	18
535549	3
356404	1
341448	187
196165	4
771177	47
199445	45
340176	52
921813	266
461795	17
260529	10
555163	4
205383	16
585914	20
297831	49
346350	2
192664	25
288581	56
1624382	13
312588	1
339566	5
196962	87
316378	32
144497	203
170561	11
325633	47
275974	11
332349	46
260670	49
161993	71
360518	9
510070	2
189271	8
259699	1
260454	25
260156	213
133719	16
194950	41
194628	4
1109422	17
339886	94
170328	44
314842	8
562190	10
594512	231
195307	20
188741	13
188355	12
271705	30
263337	91
560962	241
271672	77
273182	12
318819	47
337379	20
553429	64
336145	12
314703	40
133843	9
345862	260
586019	132
181603	15
327655	9
186194	45
468313	157
579293	65
331878	16
112009	1
382998	51
573969	238
576991	23
179192	3
300507	36
269107	37
278931	168
277512	15
343667	21
195919	53
270908	27
176925	35
4440624	100
273112	4
346474	33
4471135	35
358858	42
176193	55
274380	45
275470	2
192210	1
276592	6
349537	3
270423	2
315485	98
260781	1
569786	3
353026	20
268962	41
182079	19
162898	29
361476	8
192684	101
268155	55
718320	2
276985	64
337762	134
263546	72
339791	136
268220	117
260752	49
193844	126
320395	101
694337	5
662917	194
348948	8
277332	113
277163	31
275796	4
275061	14
918313	120
276597	97
162991	24
2901970	7
3964308	17
335895	211
264193	3
271431	80
260200	26
347639	225
48899	7
358594	15
183480	33
708467	8
328212	10
180553	73
318949	100
191822	61
360015	29
190483	14
350127	36
4226929	67
180944	13
274136	72
273631	1
197013	6
267996	21
329313	65
214120	2
4343184	1
328598	56
845291	17
352008	85
337068	6
276115	15
533022	56
581933	37
199422	6
273459	21
194665	177
199181	27
195086	23
568699	16
179949	6
320844	22
361375	1
180671	12
309302	176
330193	2
298723	58
334258	91
509416	264
417981	41
344828	156
157470	1
342965	5
178735	54
1111856	31
326479	1
331772	4
1871227	50
1107761	40
4407703	61
552251	5
271449	18
563086	49
273274	5
272366	1
807880	105
313878	25
587530	29
272020	44
113978	23
576400	47
315880	104
899195	38
262101	15
577206	19
791522	12
312515	49
237538	29
293697	19
311961	55
265063	54
212694	1
333166	2
564188	58
306422	83
1105038	64
189292	2
197452	30
821067	117
273648	19
179203	3
399245	15
1107758	119
181719	2
289788	10
1991255	40
275483	24
400739	10
1106254	2
355045	26
988375	10
173722	47
831197	30
339948	6
532118	125
343030	7
566391	2
561607	8
4345293	11
176172	7
207232	30
1844565	46
561312	10
354461	45
110016	49
447141	66
837859	26
806908	4
190301	1
554336	6
4418787	18
190392	39
136604	4
170926	34
347908	32
351405	32
263272	40
339531	51
1084080	7
327739	119
301042	72
327218	1
747987	5
185576	8
590175	35
259912	37
185923	43
196491	1
366623	4
176472	31
262766	14
339720	12
194831	28
530866	7
581342	12
183927	44
2868079	2
589076	37
299818	3
583746	4
356148	189
352624	43
422283	71
262869	6
292216	10
214116	2
259006	18
245324	43
195270	1
333049	17
589714	26
301276	2
821514	5
270948	45
267452	67
313945	41
264113	52
263044	65
352207	1
263980	1
345709	33
1108422	116
187807	20
818144	27
411254	20
196990	31
556240	2
4403030	1
300990	30
276531	7
317399	1
727945	12
347653	40
661055	21
198119	25
845396	4
214919	58
729559	22
826303	16
165046	30
1107473	75
283117	1
2051608	35
260001	13
335965	24
295075	26
4327323	4
1105486	10
539962	100
189907	8
243150	34
421893	2
1084900	212
326964	48
334575	14
1111745	1
350149	1
272701	8
198271	20
195691	26
348602	80
159007	12
234421	77
578147	6
182165	53
851704	39
354283	64
289306	6
275138	63
289315	35
193101	3
588112	18
302629	15
4434514	2
826541	28
197825	87
348197	8
185631	6
547601	34
3392847	32
194340	24
354800	23
363692	16
548021	37
364341	4
71649	1
344527	35
591540	9
1034947	9
845273	38
1835779	24
518438	19
270876	3
265483	17
259910	51
266247	2
348009	34
191583	17
584736	1
762699	66
683621	28
697148	12
173923	12
313685	3
510505	3
311445	52
301585	79
236097	36
523542	4
575261	1
267892	5
305789	4
1013316	2
267536	50
266816	7
318204	52
196391	8
276761	20
1107175	16
584541	4
444987	10
320165	39
208571	29
2123717	4
346719	10
563572	6
52106	1
551141	1
317740	4
192107	1
262653	2
367977	69
4452051	2
1571092	76
346185	80
533634	4
730939	18
511594	8
193705	10
237887	2
527751	16
308308	13
333837	10
343104	1
350622	83
188533	4
1109709	56
313095	5
11120	38
347189	5
301859	9
583089	1
195047	9
514640	43
326702	124
173830	7
194944	46
263479	1
215018	19
273741	29
276260	21
328905	46
298942	12
278753	19
334215	17
192941	8
267694	12
234724	15
1013234	103
1110988	18
340111	15
199391	4
11449	11
274374	3
609982	2
270724	7
258995	19
1108378	75
338273	3
1737536	3
177986	67
399637	6
213147	8
189445	11
279179	4
463233	39
304206	2
809140	12
175750	2
320224	45
4443143	15
593138	9
335952	1
300910	1
263102	6
259911	102
528013	18
168145	19
647215	152
183362	12
298536	23
846464	17
197853	3
338644	46
726686	11
331553	15
320123	11
726712	1
331965	13
567595	29
344554	6
581463	2
585073	3
3069023	1
183453	2
2788005	1
557785	2
199414	2
350579	3
542857	66
261277	36
183606	5
581609	1
524368	4
359984	9
582695	5
271482	9
560092	26
364048	5
270317	54
263171	3
357046	17
196709	10
1109559	51
174768	37
352489	2
175272	3
814501	74
816299	7
610842	24
259870	83
276434	13
186332	1
563228	9
360861	5
350320	34
4374046	16
337407	20
318764	2
339834	18
273967	12
4357315	23
328143	3
390497	6
178770	19
272038	1
327826	5
312217	11
3172379	7
277329	2
304480	7
265976	23
820458	15
319687	3
1110008	43
186134	3
276195	9
306885	34
583046	6
224506	1
348641	7
355468	40
169584	8
3096648	4
107235	31
147964	7
298031	1
187222	9
400599	23
174667	5
264023	4
186385	5
158598	2
522863	13
429917	8
326662	3
268620	18
261177	40
189293	41
147195	3
191602	3
193723	12
272213	15
299295	2
272428	26
263138	33
321484	62
348508	37
259846	31
744291	15
189517	2
261966	12
178760	35
272595	24
1106140	16
531773	3
637934	27
175077	53
182081	8
183576	1
191025	1
276172	4
262394	2
261209	25
837779	11
186389	17
526490	6
1077336	8
512191	8
196856	3
655793	1
172859	9
310407	1
588730	1
586920	10
258165	2
276050	3
262842	31
271107	2
276052	40
1110135	7
197623	3
538322	3
334619	12
321446	5
350363	34
267335	28
186077	1
332651	1
196054	2
175375	7
445575	7
318446	1
313155	2
275305	6
554792	1
314676	4
158027	1
191325	9
524249	13
261999	2
300136	2
264225	6
1108356	6
192070	2
352843	8
192316	11
576731	7
272184	31
167034	44
577512	8
190658	3
268196	1
382220	9
271290	1
766563	29
352799	24
211876	2
567427	1
234751	4
304604	19
522961	7
4352875	7
541334	3
3016478	5
343699	1
593043	5
739826	13
696477	13
594682	8
299187	1
157957	2
519692	1
568211	2
264940	1
549274	3
174754	1
1107799	10
4128373	1
731014	9
275397	74
348875	2
842786	5
554055	113
305177	7
659146	24
314284	1
278901	4
276941	2
4428953	17
349971	5
302491	19
309301	6
273084	1
334697	12
355175	1
270480	7
462832	41
263252	25
185222	11
573034	2
305880	3
51677	25
685156	41
778758	4
534929	20
259781	10
276302	3
561537	1
340254	35
189387	3
546557	7
4383924	2
541173	21
570049	14
1106683	7
4045882	4
1107798	2
192182	3
212532	10
2675920	4
912082	1
268927	4
637901	7
309363	9
260607	25
196370	2
1108747	5
269019	11
513685	5
265211	17
389529	9
271476	8
271602	12
408513	28
514996	5
328393	1
295951	6
274021	7
564077	45
558397	41
590980	12
547913	5
902711	4
813654	10
273928	8
512546	12
586828	5
520726	13
188695	5
4420987	1
3484497	1
806407	15
623471	5
271191	2
258202	2
308400	4
4397737	1
557750	23
589450	31
323794	11
258849	3
262677	32
273515	3
265322	45
279281	25
261467	5
297984	2
305437	14
268844	13
274603	1
258148	2
185405	4
183824	1
287507	5
356481	19
214835	5
309361	16
529796	13
261572	8
351880	4
177230	1
269068	2
321762	3
290210	5
259382	13
189127	5
549631	2
158963	1
353775	40
331575	4
259335	4
176862	1
351430	4
822511	1
315453	7
343130	7
582558	7
269285	6
193756	5
174272	1
190946	16
591439	27
583056	1
177022	5
321495	1
318928	1
3172945	3
523811	5
239771	1
278550	11
271563	9
182817	3
340761	2
567733	18
175529	9
275339	4
860192	7
261492	2
352222	1
839200	4
276656	23
360761	6
331117	28
561434	2
178568	30
353096	3
261511	4
337561	5
1076818	3
564445	2
562486	10
276522	2
188973	5
268396	1
367092	2
279431	15
191050	20
228785	30
276575	5
197022	13
135311	1
538011	27
564334	2
231028	16
325443	1
320354	15
199567	32
528410	2
317924	9
1109539	2
593166	1
233587	14
210554	9
272060	8
348287	1
434339	6
307012	7
185328	14
356187	7
367535	4
4403349	28
625470	20
527709	4
211795	1
449417	12
337461	1
276542	19
539601	1
573189	3
110858	1
317135	2
297141	6
455746	3
330064	9
193679	1
546456	2
331747	3
584593	9
413695	1
562681	1
169364	3
183207	1
320009	1
298973	1
328724	2
4316995	1
193466	1
830189	5
30587	5
846141	7
839233	9
336817	3
196248	1
863682	2
337465	1
1113289	5
270662	3
382721	19
351659	5
347744	3
434089	10
266726	6
273179	1
2120784	1
525966	8
272273	30
190699	4
819259	3
348142	8
263815	1
818838	1
551941	1
195325	10
590519	4
197762	33
1107461	11
336708	1
367217	5
588038	2
392887	5
538947	8
294747	8
347933	25
584137	5
732637	1
265487	1
336872	8
196770	4
322585	3
295361	1
309048	5
195433	20
329856	9
331720	1
185854	7
553080	13
197364	1
340794	1
196697	7
4466275	5
513021	2
195639	14
592913	2
273649	7
309676	2
260875	4
851323	1
299807	28
332885	2
199476	5
348743	13
617216	24
279649	1
576221	4
92144	6
165183	1
570471	3
269576	8
344154	1
344256	20
197760	21
315974	3
343778	2
306062	4
259916	3
274289	1
145197	5
272788	1
343251	5
581109	4
4301220	1
805185	33
196061	2
1602314	2
264585	2
816410	1
245539	6
584396	4
298856	1
182950	2
234269	3
589115	2
2575787	10
1064183	13
531342	2
350082	1
3786156	7
99634	6
571563	2
312455	4
360717	10
227967	4
4438147	1
548032	1
145737	5
300222	1
381666	2
199047	2
533847	11
557304	5
258179	8
571666	3
296340	2
543553	6
180107	1
276762	15
322723	3
188138	6
263500	9
275859	3
185550	9
196974	2
1020262	2
175573	1
165430	5
292544	1
177802	9
180584	14
529192	1
167204	6
162639	2
274509	4
304777	3
408877	2
230725	38
197099	4
232257	27
1997733	6
4335582	2
349036	5
262944	16
303184	3
336761	2
272787	20
560906	6
348785	9
276721	1
959160	11
316892	1
550727	2
266546	5
332284	12
849346	12
301410	4
351062	2
266715	6
195215	3
726901	1
277202	8
274115	1
188333	6
837484	16
347166	9
1105376	4
343200	11
205981	4
536796	1
273364	11
355905	3
330118	1
579244	10
4449518	6
289984	8
547451	3
186526	2
1111586	10
180288	2
356353	5
262625	2
114348	1
320490	8
401384	15
335391	2
343630	3
354181	8
179927	1
271494	1
302865	5
185777	1
173739	6
267041	10
274521	18
265018	3
289177	13
192701	5
896489	1
3486634	1
273902	19
328137	11
267045	2
4402042	14
177031	2
353553	3
4478053	2
318370	13
270866	2
350175	1
3376484	1
266061	8
215317	1
349348	2
338382	18
263535	10
341284	8
326609	1
639293	1
324884	15
288168	1
196037	4
512512	2
234443	4
193302	3
358030	1
264109	13
184765	6
191398	1
181331	1
593717	4
288438	3
272758	3
351200	6
273776	1
349624	9
324865	9
509709	2
276386	4
288873	3
2901239	3
186650	9
577671	8
274935	21
198170	2
1868703	8
191077	4
333695	5
322678	4
320373	11
313037	6
591376	2
330417	2
229905	4
273043	3
104394	2
1108744	9
340451	2
577674	1
296960	3
289569	3
328523	6
111277	1
1109860	17
271311	2
341213	2
574039	2
772398	7
345347	2
267958	6
209028	7
956836	1
584301	1
1108745	8
844645	1
191387	7
359809	1
274815	1
182984	6
309663	2
262102	3
363731	6
440840	2
275293	3
342786	4
333330	2
190254	2
321972	1
258463	2
48887	8
306091	7
543614	5
574263	4
352902	2
400871	1
561961	2
562376	6
184470	1
528581	1
323595	3
265985	11
844501	4
530413	12
442846	1
342231	2
508866	5
179785	1
358439	12
310490	1
268462	8
448025	3
462585	1
340162	13
262970	2
649107	2
272619	3
351272	5
3584772	4
274901	1
263618	2
177930	4
198740	2
461487	1
584765	1
353032	1
1072801	3
191493	6
179861	2
409947	1
266413	2
324999	2
275511	1
327251	3
193063	4
276151	1
733028	1
579615	1
306914	2
312260	3
197644	3
370190	4
276000	2
290300	3
176886	2
259609	3
189024	6
1776714	2
143423	3
230553	7
255507	1
277497	1
303844	9
587933	2
336276	2
176858	2
269814	5
198865	7
201673	2
561662	4
178173	1
1111115	5
266483	4
264155	13
343581	2
302239	2
290343	4
293097	2
175906	1
316415	3
341969	19
267188	5
827376	2
764046	2
578457	3
272576	7
295074	3
269775	2
350392	4
262724	8
198423	5
229088	1
308042	5
323231	9
300763	7
351734	2
189489	4
811272	12
237063	6
326116	1
221758	1
185066	3
2885978	1
174583	2
198701	5
545473	7
354540	2
192204	1
276236	13
441468	3
242018	1
360808	1
262639	2
510843	3
216495	1
276580	13
273240	4
453896	2
659361	1
565585	10
269308	3
352013	3
157122	5
253105	14
350404	1
188078	4
265087	3
290637	12
578588	4
347368	1
524884	3
3090048	2
299261	6
524785	1
330352	3
565921	5
274965	1
267739	2
269585	1
548692	2
931121	4
419245	1
508968	3
205134	1
519290	6
192291	3
368264	2
194858	7
372622	4
326448	1
296257	5
744866	2
875709	3
175222	1
297182	1
4359831	4
275150	2
184494	2
1068847	1
2250983	7
353964	2
355630	8
588060	2
270215	2
187665	4
190268	2
329817	1
182643	4
185587	3
586453	10
543467	1
353577	2
326940	2
592307	15
368698	4
363064	3
269673	6
174153	3
560502	7
761408	3
329830	3
190047	1
181717	3
325836	5
273388	3
334751	2
338553	3
3088282	1
47477	5
321290	2
308510	7
268121	2
813479	3
298387	1
909065	7
191616	2
1051764	3
341180	4
196385	2
197972	2
351063	5
188536	2
178787	2
563803	11
191256	3
355019	5
2949004	1
268333	1
584397	1
355859	3
184248	3
532795	1
221429	2
329741	6
349539	7
1016598	4
2733439	3
211458	2
214867	1
270491	2
574038	2
364291	1
863612	1
4420417	5
296731	1
329938	1
196844	3
196753	3
532022	1
799034	2
407963	3
529442	5
321195	11
176467	2
248053	1
1624481	2
350052	1
322900	1
519212	1
324943	2
567760	2
901730	6
578960	3
258530	5
196645	2
1109297	9
199731	6
325541	3
182142	1
269532	4
462727	1
276149	31
296770	3
325793	1
4333499	2
273600	1
187703	3
354971	3
326732	3
526963	2
229386	2
340600	3
183601	1
315669	4
517282	3
573068	2
175184	1
336578	1
301234	1
275180	3
350551	2
565660	3
303937	1
193784	7
197077	1
1107439	4
319196	2
809954	1
4400427	2
653533	2
346686	6
258899	1
559377	1
265563	9
185294	1
376516	3
271585	2
304408	1
261486	1
4417418	2
319038	1
157693	1
344155	5
4308841	2
198251	2
893041	2
828546	7
562683	1
4232047	4
322870	6
4466103	1
350664	1
274697	2
2177996	1
311515	1
291380	1
336696	3
209408	1
336509	4
279579	2
267470	1
310633	2
181871	3
843454	1
195621	1
197989	1
309534	6
180065	3
178852	2
350337	1
271500	4
300375	2
579431	2
566022	1
703321	4
302395	1
319633	2
136686	1
450399	2
353124	3
531675	2
640999	2
820399	3
4464113	2
4338803	1
271439	3
579561	2
454156	2
430194	5
191872	1
195494	1
324901	2
2210025	3
277588	2
3156335	1
268612	11
194374	1
314930	1
174418	2
69988	1
182062	5
190971	1
190425	1
364926	2
329420	2
263200	1
174952	1
325540	1
268708	3
331657	8
563668	1
196733	2
343420	2
590818	2
527413	1
294440	1
351768	1
14281	1
295251	1
571386	1
324495	1
4338227	1
205846	1
718955	1
350444	1
346945	1
263402	2
406247	5
571965	1
166156	1
525387	2
271544	1
3197419	1
554177	2
259087	1
4362300	2
1111582	4
979315	1
773251	1
351292	2
313336	1
542934	5
259594	4
522727	2
229449	5
530374	4
907683	1
311174	1
1109372	1
591464	1
1108638	4
307170	5
4418703	1
297574	3
270248	3
183459	1
1133895	3
315439	1
4362337	4
548161	2
268487	6
233991	2
276629	8
194187	1
272277	2
760350	1
574551	1
4207913	1
137827	1
4004998	1
200879	1
335212	5
178478	1
191837	2
342988	2
272880	1
295494	8
953855	11
614318	1
325780	3
340139	4
139812	2
3589405	1
580270	1
188282	1
568952	2
191753	1
267005	1
590168	2
196986	4
519763	4
185235	2
516987	1
95582	1
574644	1
189860	1
148678	1
632051	2
323061	1
577504	1
569660	3
241843	3
770920	3
431368	3
182758	7
175005	1
267457	1
333753	3
198625	1
828776	1
341777	6
344170	2
339504	1
540770	1
351833	2
272279	3
4314720	1
354957	2
343431	3
188054	1
183684	3
311484	5
177024	1
309206	1
295590	1
292181	2
279487	3
2808641	1
822443	2
312440	1
588455	2
334270	3
355089	1
183495	1
4412540	1
308157	2
265503	2
753891	3
268668	3
295205	3
296869	1
576833	3
336553	1
188116	3
553654	1
279582	6
358016	2
4460602	4
271577	2
325636	3
377756	1
874183	1
591399	3
271131	1
264684	1
835456	4
766059	1
196898	3
175575	8
545986	1
187535	3
333341	7
191389	3
346570	2
268352	1
264137	1
553825	3
178926	1
277922	4
3443119	1
179513	1
339992	1
293232	3
189971	2
314963	1
263620	3
273686	1
192676	3
324522	5
197430	1
569826	1
233817	2
232658	3
4407387	1
2250985	1
191259	1
271592	3
196240	2
1109178	1
1056816	1
113909	1
593301	2
4440360	1
327730	1
342085	4
192282	2
306480	2
316224	1
264294	2
186645	2
349786	1
307751	2
463843	2
332168	1
588429	1
326315	2
204738	1
187624	2
3175741	1
992327	1
409686	2
269885	2
1107959	3
191412	3
295828	1
183812	3
701221	1
186872	2
569581	1
588768	1
185185	4
515632	1
262927	3
259263	4
339092	6
732128	3
347001	2
550807	1
190908	4
357111	1
274128	1
4450025	1
181349	2
269621	4
561193	1
183839	1
234912	4
554461	2
416287	1
272341	2
259251	3
297617	1
365492	1
277181	1
195040	1
335675	1
530094	1
584263	2
272290	1
304360	1
1072424	2
557646	1
4384203	1
267071	2
1819	1
1111458	3
270199	1
174038	1
4368464	1
348800	2
1112190	2
727507	2
198024	3
174146	2
4435655	2
348703	2
290468	1
294293	4
4372639	1
509149	1
335521	1
195374	1
592086	3
263451	1
322562	1
577653	1
210867	1
289627	2
557702	1
292967	1
261664	2
330359	1
289622	1
196191	1
2951780	1
580044	1
261063	1
291202	2
1127197	1
187917	1
199643	4
359720	1
321952	3
347587	4
270051	1
402704	1
267373	2
274744	1
261365	1
272768	2
569210	3
1110037	3
1112984	7
1107674	5
341766	1
357312	1
189754	7
157999	1
702414	3
808794	1
529539	1
749791	1
340751	1
263704	2
3190727	1
371930	2
96655	2
583500	4
181844	1
295153	1
273047	1
258710	2
181683	2
261347	3
180052	2
197782	1
3376513	3
353688	1
516553	1
273737	3
179350	1
192203	3
519437	4
174887	1
270446	1
197288	1
191067	1
789601	2
14091	2
524543	1
540852	3
313603	1
563613	3
2398439	2
572860	1
96459	1
348821	2
4442699	1
588363	1
553395	1
1099710	3
2575651	1
313086	1
15688	1
522063	1
189208	1
343853	4
4471130	1
337227	1
199233	1
4308837	3
2686191	1
325726	2
157704	1
302422	1
554372	1
542103	2
189879	1
275684	2
309884	1
328928	3
579750	1
273348	2
447776	2
331088	1
1111782	3
593731	1
593422	6
837396	5
277364	2
267714	1
609964	1
348559	1
14090	1
263120	5
305750	1
259154	1
296094	1
264657	4
347244	1
177993	5
308983	1
270030	1
334336	3
585282	1
342543	1
664827	1
266052	1
580090	1
1109337	2
4369956	1
3547902	1
216279	1
260756	2
324926	1
179557	2
264014	2
326820	3
1084045	1
4380813	2
351105	1
183907	1
344906	1
318571	2
273367	1
263899	3
175712	6
354563	1
265706	1
259290	2
634449	2
728069	1
4393892	1
181707	1
180099	1
312490	2
296137	2
665703	4
272092	4
372146	3
293754	1
314402	4
363127	1
328892	1
306469	1
297733	1
301872	1
201643	1
4433737	1
180879	1
4193309	2
519398	3
2293557	1
301156	2
312247	1
578511	1
555945	1
4369434	1
306299	1
291870	1
4407190	1
191064	1
170056	1
316925	1
515485	1
191205	7
266437	4
3596899	1
4365109	2
583958	7
262537	1
2128807	2
566899	1
3251419	1
314323	1
452592	1
335881	2
279026	2
192389	4
538259	1
567011	1
197775	2
585949	2
299008	1
1105981	1
335488	1
340025	1
357471	2
194878	2
583974	1
262801	5
187470	1
273476	1
311499	2
826624	1
325850	2
299997	2
266060	2
404691	10
182065	1
269125	1
177271	1
522107	1
957807	2
804948	1
1030589	1
342105	2
265730	1
567226	3
1142029	1
50499	1
192475	3
320863	2
310945	1
319659	3
368462	2
261256	2
300301	1
263834	1
265793	3
180919	1
350681	2
689975	1
182112	2
340447	1
353339	1
345994	1
323154	1
338757	2
182844	3
180967	1
362846	1
197589	3
190637	1
298036	1
295683	1
316598	1
306755	1
171184	1
267286	2
305250	1
150425	1
293640	2
186043	4
302407	3
324620	1
182830	1
2177668	1
358914	1
298491	2
197930	1
585227	1
582884	1
2043254	1
4338733	1
183413	1
519979	1
178859	3
185915	1
177512	2
190607	1
274546	4
443853	4
553063	1
589071	2
173893	1
339730	1
323400	2
195694	1
331857	1
921020	2
789210	1
306275	1
279387	1
4343981	1
349862	1
272518	1
175445	1
1058090	2
4419301	2
593686	1
674611	1
822733	1
194712	1
304757	1
299639	2
265414	2
2740201	3
322719	3
356226	3
549635	2
1105958	2
273466	2
2435303	1
174374	1
930055	1
268425	1
308734	1
182061	2
347367	1
274844	2
183198	3
593925	1
323403	1
209475	1
233313	1
4380191	1
189916	1
322525	1
193657	1
4453343	1
269360	1
1115958	1
373923	1
328973	2
177742	1
191177	1
336710	1
294708	1
2104368	1
331472	1
268696	1
179703	3
198808	1
343361	1
546306	1
4337945	1
312272	1
374863	1
450047	1
4300883	1
299419	1
193680	1
304728	1
196965	2
107044	1
193254	3
312586	1
178811	1
188556	1
580168	1
174056	1
24175	1
4353058	2
196731	1
174959	1
4341886	1
237438	1
579278	4
189288	1
353632	1
188920	1
584978	2
4337199	1
594227	1
267752	1
340347	7
304779	2
192722	1
187035	1
275819	1
335632	1
322560	1
368261	1
277067	1
589475	1
588471	3
1105687	1
520931	1
4471139	1
193551	1
307640	1
662667	2
268063	1
2593884	2
306934	1
178991	1
400443	1
1596745	1
199118	3
175491	1
233411	1
350666	1
177704	1
373909	1
272482	1
1667433	1
1141218	2
2595558	1
366237	1
331912	1
609513	4
583651	1
334935	1
345542	2
657266	1
518613	1
2688035	1
513532	1
4352768	1
262917	1
449833	1
323818	1
523577	1
189530	1
166718	1
259772	2
592866	3
4328792	1
259434	1
1678333	1
267345	2
258550	1
521491	1
1015028	2
364736	1
704264	1
267718	1
187882	2
185995	2
302352	1
542699	1
197503	1
554303	1
1860112	1
354736	1
321005	1
356827	1
354501	1
180610	1
561171	2
297967	1
325442	1
583398	1
191658	1
541415	1
523731	1
558603	1
298468	1
178274	1
528362	1
831409	1
580087	1
366143	2
338345	1
194429	2
274894	1
340852	1
264359	1
277130	1
180638	1
513055	1
333216	1
557379	1
278609	1
272170	1
266976	1
185125	1
4386507	1
4391085	1
388808	1
300333	1
341737	1
196746	1
336844	1
211335	1
510174	1
290398	1
157445	2
138338	1
568828	1
343577	2
341750	1
4451523	1
319938	1
297577	1
149120	1
569030	2
335786	2
191716	1
344085	1
517890	1
214360	1
839598	1
330116	1
3056461	1
509083	2
341899	1
439880	1
345536	1
293386	1
321295	2
184391	1
315382	1
326113	1
345658	1
1083460	1
300665	1
591562	1
586271	2
515594	1
261132	1
199490	1
343859	2
540862	1
576853	1
514405	1
346201	1
225467	1
523051	1
133341	1
521496	1
188137	1
204093	1
386977	1
267175	1
395587	1
317653	1
4449939	1
593347	1
344114	3
294219	1
287996	1
348863	1
297509	1
110621	1
329481	1
263074	1
183220	1
310877	1
174260	2
317385	1
326567	1
300607	1
180206	1
313298	1
319702	1
354849	1
305553	1
676605	1
335057	1
270782	1
829032	1
314188	3
1797754	1
575041	1
338290	1
214699	1
335719	1
342666	1
198363	2
414089	1
1121685	1
350255	1
194095	1
296134	2
278191	1
661259	1
328213	1
4390754	1
276622	1
353406	1
264787	1
337004	1
835154	1
193668	1
265580	1
360329	1
580305	2
240732	1
188966	1
704655	1
302545	2
537452	1
332587	1
529921	1
186844	1
518584	1
368490	2
189147	1
522551	1
512919	1
324867	1
2093795	1
388945	1
710208	1
315496	1
291934	1
515059	1
289348	1
314935	1
362078	1
273500	1
265129	1
261210	2
151965	1
330564	1
317623	2
621649	1
341713	1
2386814	1
1103002	1
356073	2
505587	1
352559	1
276499	1
161571	1
182806	1
308163	1
517170	1
288677	1
346107	1
334886	1
275557	1
199273	1
772010	2
191999	1
198904	1
730733	1
316428	1
196100	1
381219	1
2833757	1
174727	1
183885	1
1014728	1
210068	1
261419	1
294224	1
349783	1
331113	1
356632	1
196105	1
263403	1
523046	1
524515	1
268846	1
192180	1
570243	1
345913	1
275286	1
263873	1
```
