## Extended Data File 1 for "Diet induces reproducible alterations in the mouse and human gut microbiome": SRS1366817_SRR3310243.otus_nol

```
#OTU ID	SRR3310243
4357315	768
460611	2149
4426641	15829
379505	6021
327284	4278
261551	1351
215751	11147
2897325	1746
235017	57011
4399086	11309
298954	7194
416286	537
323303	219
353923	2362
194665	361
169845	1115
372368	9170
216524	2504
171322	889
189327	6281
212732	10233
342962	5200
818144	96
812138	304
259012	3574
1110378	5350
271647	2618
262258	2629
170561	867
344101	4506
107235	137
272953	108
4383135	5449
589622	1479
355771	24634
328554	1183
290338	4118
273997	20782
329712	4475
416078	2807
355822	388
349246	3627
327808	1152
268043	914
193139	3912
581474	1294
215897	2649
309916	291
335267	1927
465433	1524
351972	1994
351859	2657
210665	6903
196489	44
446135	106
443620	185
214919	14172
331043	8038
309361	5228
348336	1683
320169	3202
176582	11932
4378740	16436
175706	6788
1084900	480
263705	413
330772	2587
341448	1107
3906666	4873
318949	158
408513	156
339329	6098
364227	1314
384555	414
184381	1763
342887	601
624373	1
318470	2495
339905	7389
325633	84
182621	1882
233435	3072
261350	6417
215495	1156
215214	1830
2182669	561
1109709	58
3013444	2892
314810	3625
264734	5609
1108599	4688
264240	3223
383971	1702
1871227	76
198998	1681
291128	983
372906	751
260056	1489
270948	74
194490	11978
321902	291
276249	915
175458	396
356590	1232
319158	187
658370	990
276125	1075
353657	661
162991	234
270391	1955
177927	31
228601	3919
212219	1621
321706	529
437137	5773
1111448	707
262416	5967
263111	3140
208409	326
259846	886
348038	5995
261097	9612
276050	1422
4364243	767
4480555	327
277120	5974
353982	3976
273586	187
361476	130
330921	171
271672	710
835900	2876
354097	1877
267451	9660
1105328	1685
298254	1867
522549	846
177269	7088
343183	113
196947	3528
275423	2709
356144	5373
270480	303
183838	1076
261177	58
659831	1929
445144	454
1571092	763
266720	75
352445	3668
336277	2746
207288	8731
360015	200
264534	518
331737	699
339549	6598
323583	711
405780	1910
397363	265
214904	732
273100	1380
336214	8303
175646	564
353012	1258
4432234	1249
352624	379
185989	4868
259120	1232
198725	4743
346648	6047
344726	548
712677	591
827592	609
1107473	286
356657	3386
662917	378
276777	94
976470	351
275970	255
513405	860
517293	246
258169	200
351881	1277
299898	201
262541	202
325419	727
260607	199
347128	149
312325	456
337784	112
229562	1354
921813	98
276761	168
266860	2657
1106614	173
346870	3079
2645483	2142
338926	720
588197	288
368318	1445
421792	355
269681	1217
348659	1994
350127	1513
370190	415
268725	1967
346595	3544
348748	3359
332666	3730
272334	2101
352509	3614
772282	3308
657266	15
1135084	2547
188697	423
340650	201
306699	228
197452	46
539820	2241
165430	192
270317	98
842596	862
348743	30
407393	2160
193418	3856
331782	2234
332608	3175
349142	2351
318928	763
573969	294
262724	22
270724	4
267958	549
1109249	113
274438	697
594512	238
322560	316
820458	11
555945	2284
340706	246
268820	516
436032	541
577674	2
3028318	3378
355305	756
337494	2115
329790	1476
441494	22
338258	2516
290637	40
270866	402
272757	3034
449353	530
276770	1164
1108078	89
182837	4
304080	481
345582	801
326964	180
275533	375
250270	3409
342075	1236
268620	669
354032	415
349372	1312
194340	1170
585880	86
1108422	96
269418	955
276404	190
276597	305
1098946	974
4476330	1174
1067143	627
194077	293
401717	210
4418586	202
354461	40
532118	299
581933	73
333053	177
387615	803
50208	338
162576	809
349864	124
554055	321
270303	471
313324	1692
363997	457
586019	116
290101	84
4402077	2889
325126	593
400443	532
327739	161
315309	147
395040	156
350363	172
352799	82
326644	613
1107057	625
277332	235
302090	37
329073	970
352171	1001
308117	1757
311466	923
343581	20
275218	402
273091	509
314703	200
343577	6
214835	28
345882	568
1517779	877
331150	15
318162	937
196749	356
271449	48
341749	1082
199215	35
322112	394
344607	3052
348142	839
337004	4
1108339	484
274317	705
572662	2
388276	435
323614	466
1110312	444
163153	1860
173739	628
304106	430
274387	246
524404	859
561312	1218
696477	11
171396	503
398255	1475
350188	782
322464	881
593542	943
346474	18
165046	108
348313	508
1991255	222
1108453	409
275397	232
266120	1606
229459	230
366623	562
227788	2094
458550	214
274958	466
188457	904
966331	1
333341	20
233691	1536
4417539	2123
1104931	20
275628	1276
830014	322
353131	1206
358594	106
563228	22
271162	183
228730	1042
546541	374
351593	444
300990	1171
797021	178
260410	631
1110253	301
228391	1900
339886	749
289918	2322
343923	435
331657	12
207770	48
287645	243
4440624	460
318503	93
259911	56
321484	166
325850	201
452014	387
388808	31
1108745	60
326095	2013
522511	300
353632	21
509416	326
339031	299
356404	333
1062061	502
328905	189
518967	106
314922	469
825939	673
351478	175
270984	1584
322062	135
199047	3
344329	210
355440	1722
314639	220
194950	147
590951	501
276466	65
354662	1889
672776	957
995147	251
661055	141
269172	450
199307	1205
195711	113
335553	536
274935	53
330333	537
1107027	51
232658	75
2315700	541
167509	528
578649	482
769075	1
348088	906
339229	1419
196391	29
344155	4
1107799	1509
333178	649
530413	29
339351	441
3392840	374
4226929	126
262673	650
529740	853
265129	2
340176	90
334619	443
235424	344
170926	499
260752	152
198238	533
377946	34
577512	136
826382	77
358439	53
272020	108
4405128	983
547114	471
810759	476
352533	466
533847	23
422727	935
322678	3
322604	358
310499	70
276149	318
273687	230
826624	57
367977	123
1028915	324
271705	15
273741	101
353593	218
346657	779
197725	9
258957	257
176925	51
295296	97
290300	9
182165	9
343264	44
589989	185
295974	478
559149	571
269726	496
269815	466
2120779	180
269156	951
355045	107
759378	253
197790	547
326732	42
276414	821
390820	52
4403349	735
460953	1415
403497	718
197765	163
1021682	520
193279	111
349175	636
844006	277
652823	491
831922	219
542857	120
4435655	33
697874	184
583117	148
416341	665
271766	731
355187	892
216902	270
417981	79
593043	6
275987	35
336810	245
318445	38
274136	185
346764	177
113978	33
334258	113
988932	225
275470	20
270876	181
842786	88
350320	227
1110412	126
309720	699
260454	165
259623	334
265030	276
592160	465
199065	208
132165	835
525606	8
373923	186
317633	105
51677	466
178568	11
4155392	119
333216	104
295075	621
192684	50
270059	57
294022	218
261336	199
2797565	800
513325	43
1107759	233
512695	633
263362	184
1106101	162
607540	197
342489	25
354283	187
313724	206
259506	257
271983	286
1111191	117
323747	605
909065	10
271431	14
347908	126
350091	89
347007	2
462764	507
268220	285
231704	603
346291	7
312156	494
339013	190
591245	112
343975	345
334292	573
320123	27
199391	673
351457	184
331013	292
188741	240
628226	5
4455677	84
206367	5
352010	74
1110008	100
553429	102
849346	82
229958	44
190392	141
4443094	323
272878	85
175575	7
356055	690
411486	317
110858	2
827689	223
1109422	251
259870	709
261924	262
267470	3
212201	24
326701	161
276561	429
184211	2
628218	43
262625	56
558397	67
197825	266
4440970	114
404691	224
312145	404
318204	146
354964	272
423455	252
814501	75
1105343	98
876170	1
582379	3
640999	125
187807	65
265940	59
179907	321
561193	1
349310	22
199600	245
187235	128
194787	83
4472158	220
354612	2
315669	39
330064	115
271804	336
536831	45
449245	150
314842	88
265985	98
320863	3
551822	130
835456	104
390497	38
589076	17
341913	851
340535	11
329313	142
353026	62
228798	8
180869	11
178760	37
278931	124
344108	78
190301	1
272595	67
320224	214
270908	42
268155	273
356164	346
4471351	95
185834	270
261209	95
199181	19
216403	181
95570	2
276325	510
879327	232
275139	289
266935	56
826302	837
4460604	309
172859	12
276052	349
327900	412
1108378	207
345862	31
1034947	23
260156	131
1106861	73
198404	1
11120	67
349348	5
346267	1013
217100	161
339050	680
341252	465
4402042	96
846464	113
276798	113
313095	2
330042	66
178735	247
263337	115
272175	141
264014	264
196491	6
264113	49
277265	45
348508	82
355468	179
328928	5
762699	366
1064183	41
189445	66
349537	6
580920	586
949863	236
260753	155
338778	93
1108744	41
298723	310
302239	1
260205	247
300507	178
647215	152
562683	51
265182	117
350965	3
193509	138
536989	8
196571	201
591439	48
346639	320
346098	340
273459	70
570049	57
959160	52
548007	1
530866	60
258280	354
342504	257
347822	311
310760	189
1110191	62
267042	359
196962	289
434089	175
232257	113
246176	94
389282	757
342404	124
319909	145
3647536	336
268297	10
1105038	216
337724	186
573087	177
351794	48
537548	122
261016	6
346804	210
339718	198
4426298	97
191822	74
192557	49
231169	39
262573	331
350622	67
265175	25
1857626	48
254079	113
199567	41
857639	148
4432238	261
522863	20
557370	91
320165	65
186194	92
234054	118
300143	56
134065	33
186389	71
3964308	48
561607	11
349798	99
260670	123
209475	8
277574	728
269091	100
327423	5
306885	50
192664	7
542126	265
322466	135
276996	61
1835779	30
299818	7
276016	78
305803	85
527751	6
770920	7
191205	6
268962	42
197157	3
3016478	57
276575	330
197760	26
316008	151
2595558	2
304777	7
541173	149
1112984	242
335846	109
331747	170
526527	25
3412718	15
234421	65
1054318	19
322059	1
337762	168
273967	66
167034	108
164967	4
4454432	116
197855	139
4341886	9
463794	63
240852	92
198753	230
347639	164
332241	115
512919	82
267298	193
317045	4
339791	237
274318	145
4481427	214
324696	87
512546	8
512191	48
529796	38
182033	290
348602	86
275159	55
263138	147
518894	127
744291	17
275950	149
273182	11
584951	55
315880	46
192079	62
324595	25
243150	44
462832	149
331486	129
279431	45
319214	94
586828	12
4420206	180
372622	217
260207	12
337379	71
328428	94
176193	59
215018	23
261966	20
196578	139
347001	1
513021	19
199455	164
4328792	4
301585	42
335895	170
321722	113
319708	78
543553	23
265322	163
3172379	17
551419	115
2120775	15
306288	212
1106254	41
196194	307
267536	63
336736	216
519545	10
1105687	19
528606	199
261084	16
625470	21
617216	16
368490	104
202419	57
193844	75
187720	10
828333	98
350681	4
174260	3
950922	13
278731	276
197346	163
590137	166
427241	74
278098	103
161993	253
183174	32
269657	160
178926	3
514640	153
324524	185
547903	65
433676	133
309441	30
204111	1
194187	7
772010	2
560962	128
358858	81
268720	35
541440	71
2901239	15
1060441	3
4343528	210
276044	607
261256	6
360808	10
212532	17
567595	282
339566	17
683621	67
314402	8
554336	18
271500	8
4155395	42
381666	35
263044	119
262677	280
430194	7
245539	16
3392847	54
233313	105
584978	16
192316	6
346185	201
4407703	26
592594	115
320395	77
272213	47
3713805	1
260655	2
133719	56
315485	35
157122	205
837779	6
324884	81
1110135	9
333807	1
316378	86
266546	29
589450	36
311961	47
130076	81
258969	21
332303	1
276190	73
276762	47
273648	58
193063	7
375106	95
270015	188
259593	2
807880	105
372146	44
4418787	29
356148	65
347490	62
349874	99
168984	5
348009	102
273902	218
331062	65
274018	20
421538	8
327656	65
297143	5
309161	30
174153	3
314359	9
527413	16
259912	91
258995	26
205846	51
268410	123
303844	5
514192	137
357471	5
193165	82
355097	57
341969	71
345063	17
830189	72
262654	22
192711	65
166226	220
196020	90
389529	37
339531	94
260001	2
1105269	1
452823	29
262944	158
519765	85
1077336	21
277204	48
266726	27
228232	37
547451	2
345635	90
277163	24
183480	55
568211	11
338133	113
997439	17
297984	10
345542	2
1108747	2
262766	31
276513	71
697148	20
274274	102
276509	1
288581	80
582558	24
205383	9
353096	2
296064	68
335701	48
331965	10
429918	18
173245	125
351773	218
11449	11
270215	23
196122	122
228374	130
291934	1
353775	95
348287	16
4466275	10
327282	34
356481	12
185923	62
265487	15
296869	11
277922	19
276542	27
1094991	182
194944	66
333351	34
1084080	9
2398439	21
729992	55
576400	73
262842	23
240271	1
359809	4
188695	10
400739	14
4327881	41
1569569	99
265976	24
461795	109
230725	106
588768	2
265522	156
340852	1
339417	1
195445	2
207232	35
342350	1
592307	22
1111754	4
182061	14
197099	8
560092	24
340853	101
256449	4
313274	258
741001	192
195982	27
308308	24
784040	56
180221	2
519437	41
276580	30
579278	16
4428953	33
262247	1
273954	97
180800	50
344198	133
277104	70
265211	33
763169	24
190946	24
831197	25
264437	47
549635	13
1110303	50
276402	3
272273	38
267514	195
325541	8
313524	42
303566	32
260781	9
214116	37
1016598	10
263546	82
349971	5
270993	1
523542	1
899195	41
422283	312
292216	11
849147	43
332349	88
453405	5
274455	60
660214	33
185222	59
331435	2
273905	1
309710	2
331317	26
311445	60
444987	36
308734	79
162898	5
348821	18
279281	30
194425	3
588112	38
448025	6
347496	182
190504	1
293697	72
259382	32
321182	7
317135	20
263272	43
730939	38
307608	154
303300	1
208571	33
325540	16
791560	125
215193	96
347523	16
401384	12
183089	4
301042	62
194429	4
183867	2
216356	40
186645	10
318370	62
269285	18
275563	72
340139	83
190699	20
352612	62
342429	44
296042	152
301859	10
315453	6
180288	17
1624382	4
764046	6
769852	70
322585	8
1106140	21
229449	40
261277	29
347744	1
2797559	24
182844	2
292745	52
175712	9
447141	35
199629	1
373449	1
278550	64
510683	1
177115	4
814986	1
193254	7
574038	2
182142	4
329402	1
191493	3
4374046	20
314374	5
637934	107
293737	19
305437	26
186134	3
520726	19
210554	7
665703	61
331491	33
347166	38
352049	44
2334610	1
582695	19
1013234	172
196697	25
193610	1
1107018	33
264225	4
4444771	6
180944	44
468313	103
274836	1
307978	8
194831	96
268596	103
269576	12
2250983	41
268462	8
352222	3
234912	77
295556	2
564806	103
331262	28
271563	15
813479	1
557750	6
875709	5
248563	1
4306036	1
253105	24
193302	17
145737	40
180553	41
513985	59
133178	9
533022	54
172464	79
341223	15
275819	8
305104	1
525387	2
260200	22
189489	5
315182	1
4461154	1
343831	17
833816	76
344527	33
196553	3
1111782	18
261414	87
323818	7
845273	7
175005	2
215750	17
351253	51
569210	22
113397	2
352192	65
323794	21
1113282	24
1997733	25
334697	3
383992	39
772384	44
745960	2
586920	10
1105958	38
832558	102
743396	28
548692	3
271494	12
188533	16
832848	1
324926	3
271602	103
272080	31
196436	2
335632	5
266556	7
266483	2
199445	238
231028	107
398138	3
237538	30
276478	106
199067	2
584301	8
581109	7
194628	10
276592	5
324104	47
197139	31
822443	68
356627	8
134517	2
175972	6
545473	11
177986	14
1107758	90
178787	3
340111	30
190609	15
337511	52
325793	3
352843	15
333114	61
564445	13
629361	10
580270	5
328598	18
326749	3
275974	25
826541	29
559377	3
558567	129
178173	5
703321	29
132338	49
328137	9
195086	14
741599	1
195433	21
511594	5
95582	2
198271	29
4432520	2
178274	1
351272	7
274380	10
323189	1
334270	8
591405	12
269360	4
720944	80
577206	3
538931	12
173722	54
309249	45
355533	6
685156	27
352008	93
343630	8
186385	20
236097	7
313878	15
294293	6
198363	4
778758	2
241843	2
669726	2
551915	44
269178	17
339504	21
368127	3
275869	1
205981	18
335391	3
918187	1
553825	1
268910	15
177917	17
276808	36
272516	11
306762	1
195325	4
184497	6
192206	2
276656	38
343853	10
548021	45
168145	89
351299	36
1109297	28
327401	15
1032841	1
14281	3
174590	5
263500	9
307012	5
181331	2
517252	77
195639	10
353954	39
354163	66
988375	6
336509	10
191256	4
300763	11
4406782	9
275339	17
189127	9
132895	55
363692	14
732637	118
199422	17
1107761	21
272428	37
340189	40
175272	23
305789	6
272111	1
325636	1
335330	40
276386	17
347529	19
758280	75
1107461	21
348376	32
345709	53
312217	5
331113	3
191716	1
382998	72
323786	1
188355	7
199643	4
272880	3
196986	9
1106683	3
1868703	7
320354	41
1111856	65
219368	1
290769	1
545038	15
188740	7
341777	7
234269	4
357765	4
556240	4
534042	17
310748	3
508866	8
323595	12
347587	18
2901970	7
358016	2
330389	10
591632	26
582630	1
199137	32
592913	25
577653	6
277090	8
276985	69
546557	12
295344	2
191833	6
519763	14
368950	3
584954	5
953855	18
357046	11
816626	22
261132	3
185873	6
272593	33
158598	5
185328	34
268475	2
342988	2
463233	20
299997	5
268734	27
330116	3
343667	19
3768338	1
1111458	8
148987	1
2368865	1
197762	8
591399	6
4380813	2
525966	14
277202	43
347375	3
593731	5
3197419	2
565921	11
342836	17
266816	5
198119	26
301079	27
311484	5
327997	2
188973	5
189407	1
376516	11
195919	29
313945	59
262869	16
382220	13
336174	43
196385	7
186984	1
304604	4
4343981	2
378273	96
309480	15
189271	6
182817	4
820399	5
278753	9
159007	19
523577	8
631564	11
185185	24
548161	11
610842	26
576221	4
179861	11
512177	1
268841	5
180584	24
320373	8
311758	4
179146	2
196240	4
1111115	3
810847	16
1077422	1
182081	69
342105	5
176472	11
194277	3
195215	8
956836	3
273649	11
267452	35
4352875	38
352013	5
2726915	2
191583	8
187703	7
309301	1
4311140	9
308224	18
550727	7
302629	10
272576	15
300582	1
186499	1
332475	5
340447	40
538947	8
291202	20
326539	1
297967	7
228785	38
567733	21
185952	2
263980	1
352829	8
259006	29
528067	5
184363	19
708467	11
317653	54
329856	26
275511	1
193644	1
191050	21
592156	3
527762	14
316781	1
353964	3
309302	66
388945	3
2575787	32
761408	13
1107586	1
183783	4
345211	111
158963	3
227967	20
563086	36
338382	71
184259	9
322267	4
343431	2
336696	4
312588	4
348377	32
846141	13
1058090	23
177704	2
145197	9
199731	1
174500	7
214450	4
269673	21
267892	6
570450	7
193657	3
826303	21
306778	1
190528	3
1111350	16
517282	4
561808	5
533634	2
297509	1
196733	3
177930	6
315974	12
4345840	1
526490	7
581342	28
263074	4
304360	1
4296496	6
301410	7
816299	7
609964	1
594279	2
373909	33
323621	7
309534	8
265483	4
445575	7
4405146	2
4336940	2
267694	19
331881	5
400599	12
275859	10
242601	1
355859	4
583746	8
290284	1
1109860	7
583692	22
518438	22
295074	1
329830	2
1108270	1
194878	7
564188	42
337068	3
441468	36
4471139	5
646743	1
899886	19
267781	1
313787	1
234751	8
275069	68
1105486	10
342965	3
349459	3
272366	2
3589405	1
313037	2
529192	1
299474	2
809140	17
360518	14
271592	18
261572	11
3190727	1
369429	12
447776	1
274021	6
308042	3
291392	1
194858	14
342085	4
361297	1
178770	18
334575	1
40649	4
328892	1
1110988	28
178314	1
1793626	2
269532	15
314284	2
4365109	2
318819	14
187225	1
4362337	3
194145	7
176030	18
839200	5
21195	3
360761	13
196590	1
230553	21
593717	5
562486	15
337246	1
562681	5
4345293	17
555304	20
264155	9
321628	12
234443	22
175529	2
634450	8
351449	11
845396	6
275743	8
314323	4
269107	21
534929	27
170775	1
3868285	17
30587	2
267188	13
508968	2
278901	1
352902	16
188862	2
182800	1
262653	6
315439	5
357529	1
694337	21
519290	6
576919	2
336145	9
579615	3
321195	3
269019	20
187222	11
4370941	1
312586	3
209028	4
263687	2
331472	4
289788	16
262633	3
574263	5
318343	5
183684	4
451273	1
538259	1
309980	1
639712	2
590836	1
320557	3
808794	1
805185	29
338644	20
382721	14
3376513	4
330714	1
259781	6
560502	5
272768	12
269814	12
206421	2
197022	10
272277	12
270571	1
449417	9
263102	6
287507	5
343420	4
271131	5
653533	1
525763	1
237438	2
187665	17
809437	1
526963	12
1106006	7
576731	21
258626	2
587269	1
247715	43
514988	3
466409	7
308157	12
192203	2
340347	9
585914	20
2122726	2
844501	12
373939	5
304408	7
314320	1
318446	2
4443143	5
264657	6
594682	14
326055	1
337407	4
325726	2
157546	7
190219	1
4310326	1
182112	18
312260	3
183606	8
176967	1
621649	1
560906	9
342786	3
266247	2
196844	3
579561	10
328213	1
538011	21
543141	2
545921	1
197589	7
325768	7
339730	5
352951	4
846482	17
295153	1
530374	10
273388	11
3056461	4
264489	1
566022	1
298942	9
510524	16
528434	3
296257	20
201929	4
1032037	7
408877	1
726686	19
233991	2
350381	17
283117	6
329283	1
3715618	3
439880	3
863682	2
821067	10
271476	6
356187	12
197867	4
197013	8
515594	1
173923	29
192701	9
275061	3
185483	5
954818	3
189778	1
197807	1
314935	1
272184	20
357312	1
492805	10
110059	2
187607	2
355746	5
174885	4
268121	7
190518	1
279582	8
896489	1
3003844	1
196965	2
336528	4
543614	10
147100	5
567226	11
195040	2
411254	13
263252	32
399637	3
308907	3
377756	1
992327	2
173519	3
551562	13
4402368	2
522961	5
515731	1
193723	11
189907	2
759751	4
259263	2
583958	4
348703	1
510843	1
299261	2
334336	3
335212	9
540826	1
295683	1
514996	1
265793	16
578749	1
296134	2
290900	4
92144	4
209947	2
196990	32
799034	28
308546	18
316946	10
409686	2
744866	8
576991	20
335965	6
512615	19
345994	1
291870	1
263704	5
175416	1
184494	11
297141	12
2293557	1
564077	11
354181	13
1121685	5
276236	14
198511	1
323231	11
590980	16
320369	2
300607	3
329274	3
337392	4
195418	5
273112	2
821330	1
183453	8
339720	3
279492	2
369079	23
851704	7
4326869	10
350082	16
562190	8
407963	8
325443	2
584541	1
321290	1
320587	1
211212	2
351020	1
561961	4
335891	2
331553	9
347653	10
791522	4
335521	6
561027	2
268487	5
267789	3
175375	6
591805	1
268844	5
443853	8
271577	2
585365	1
523418	1
1108595	1
196898	4
578147	2
347553	50
349036	3
333951	1
195047	11
732128	6
181871	4
185576	4
845291	9
569030	2
174056	3
309290	11
190658	9
271482	9
529442	14
273364	14
330201	4
593138	9
593422	4
233587	12
183839	2
1105376	6
299355	2
267373	4
267041	2
806407	4
336691	1
336708	4
1109337	2
261365	25
288442	3
324943	11
355630	18
196037	8
186650	2
182643	21
297733	4
175077	51
273466	12
4348122	1
724472	2
309048	2
290375	3
185550	14
187989	1
565585	21
344844	3
264023	5
591540	3
590175	10
312269	4
323746	6
4453343	1
267335	6
306422	33
554792	7
4449984	15
260529	6
356073	5
184141	1
528596	2
515059	1
347189	4
144196	12
312027	3
276172	3
1015028	7
136604	1
178061	10
324867	2
261511	5
367217	12
266061	12
210262	2
262970	1
270051	5
210068	7
547913	4
274894	3
277364	1
306091	10
211761	5
585073	6
317740	11
319196	5
191273	1
190637	6
293637	4
189879	1
2869170	4
193756	17
356632	1
262399	4
195307	4
292145	3
345801	1
258250	3
198371	4
519398	2
189109	4
540852	1
1602314	9
221429	2
213870	2
198966	1
275150	7
350255	4
332587	8
190268	2
351094	11
245324	13
553080	28
269386	12
266976	5
348948	3
302491	39
196709	6
191694	1
554177	2
327596	1
263535	7
322719	6
270081	2
274972	7
297831	17
975306	1
268414	1
553063	1
531038	2
214684	2
312440	1
265730	2
183211	22
266946	2
187594	1
513685	3
329096	2
668919	1
590519	7
383885	2
197782	2
280706	3
837484	7
176986	5
523811	9
177512	21
170056	1
173830	3
530094	1
273348	2
351430	5
269992	2
352812	2
334296	4
579293	13
275543	2
187470	1
133341	1
183495	3
274965	6
323501	5
300877	1
1109623	1
178859	15
584593	6
183362	26
1109372	5
1112814	1
266715	13
265414	4
355494	1
339948	3
298862	2
399245	13
320844	15
174146	3
177742	10
563803	8
263992	2
4043275	3
239771	1
907683	1
188158	1
191318	5
874183	3
176886	6
335881	10
561662	3
309676	3
2645488	2
316415	1
263120	6
522591	1
573189	3
311859	3
4449518	4
321821	5
211234	3
197644	11
813654	13
3265889	3
4349573	14
185988	2
192941	10
275293	4
181452	1
332284	5
1108638	3
827376	2
271068	2
190483	3
182271	1
739826	11
802104	11
265563	5
348568	4
338553	20
531773	3
324386	4
343200	7
199701	3
260547	1
176691	4
4193317	8
522727	3
344828	11
267345	2
233411	2
1678333	3
351465	9
623471	4
305553	3
133843	10
265363	4
113909	1
183927	14
569786	5
327931	1
181568	2
193678	1
543886	2
261419	3
356827	1
312515	21
207390	1
333049	21
274095	1
320768	3
269308	2
264109	6
914235	1
634449	4
1109539	2
442846	1
539647	4
329741	6
327655	3
3318103	1
327116	1
293232	5
368261	1
593733	1
320055	4
273084	4
277957	1
303574	9
4420987	8
326702	2
2808641	8
172378	1
313069	1
184248	4
1107959	3
540770	1
847934	3
179785	1
350392	6
310407	1
38415	3
514405	5
440840	8
259910	3
113278	1
318571	4
352586	1
331772	14
345454	4
567760	8
192282	2
190320	1
324302	1
4422736	2
273737	5
197060	1
509838	7
188454	1
341284	1
429917	5
235401	12
193705	2
338992	1
811108	2
174768	9
185587	3
341023	2
331117	18
183163	2
351880	2
183893	1
277497	3
197318	3
275180	4
1107175	8
199118	14
580305	10
344158	8
192182	6
1020262	1
293471	2
51091	1
180638	4
271706	1
321768	7
2273298	3
189387	5
272170	2
261799	4
4417418	4
199476	9
301306	1
811272	3
348237	3
279115	1
334328	2
510505	3
1072801	3
192225	1
329884	1
328536	2
303898	2
358030	6
270248	3
14280	2
544616	3
574644	1
301406	1
197853	1
578588	9
291270	1
343322	1
678717	1
331786	2
298387	1
2117	2
639293	3
406247	8
14035	4
325780	7
275123	5
262101	21
996068	3
367535	5
267996	5
265580	1
828435	3
303184	2
277512	9
317924	3
4464473	1
276572	1
193807	2
2733439	9
3694599	20
48887	2
290852	1
192832	1
352559	1
321353	3
364109	1
577671	3
344554	8
363064	4
68842	1
728069	5
509083	1
331575	1
364048	7
351659	6
343727	5
180967	7
542934	1
583465	1
584765	7
321809	1
263618	4
1076587	4
278650	10
513445	45
876705	2
178659	1
3786156	5
166869	1
196731	3
1088305	1
538322	5
177694	1
312490	8
1106787	2
754703	1
714032	1
839233	9
584397	3
169584	4
587175	2
11376	3
259609	4
177802	3
351357	5
349624	4
729559	7
524249	2
578526	1
308052	1
646677	1
298536	16
262280	2
545371	2
317865	1
332885	5
312272	3
580090	5
262227	2
328523	5
844645	1
198701	2
313153	1
276894	1
459025	9
276091	16
339992	2
860192	3
341134	1
185405	3
355019	1
267045	6
275895	1
583046	2
351063	5
190003	1
272092	3
268063	1
278712	3
341180	3
307640	2
322433	5
273164	4
537452	4
346201	4
521982	3
132114	1
183321	6
694641	7
350297	2
174418	2
568968	1
300865	3
557304	7
514061	1
316496	2
327730	1
321495	3
318645	1
270988	6
4451523	4
4045882	1
358914	2
288438	1
415491	2
1828413	1
275873	1
187517	1
185631	3
289984	1
336276	2
580093	1
185338	2
530700	1
827852	5
274771	1
346686	9
264252	1
213487	2
349401	3
311515	3
197661	2
399606	1
185937	1
4397901	1
261486	4
331382	1
195621	3
348785	2
174174	1
302972	1
181853	1
308319	3
340783	1
1737536	9
188333	3
273928	5
2210028	1
289306	5
210867	1
193617	3
334870	2
316544	1
609982	1
4366365	2
450849	1
308510	2
234724	2
317623	2
322723	5
339834	4
4420417	10
266948	2
269401	1
786081	4
336539	1
351292	2
333079	1
4399793	1
305880	3
196370	3
276260	16
295205	3
574021	2
361398	5
524287	2
639401	1
321019	1
413695	1
318732	9
573068	4
314058	2
529921	1
1763286	2
325289	1
261664	1
196974	1
649107	2
298714	1
295494	8
463843	1
291715	1
338273	7
178332	1
351447	1
367453	1
548233	3
268416	2
374557	2
320972	6
572165	1
574421	2
179547	1
298491	3
262825	4
987581	1
549631	1
512682	1
2154095	1
296340	7
510114	1
368462	1
182915	1
583056	5
182506	1
346275	5
4435690	1
206213	1
322564	2
181707	4
571965	1
273431	1
341752	1
593166	1
344142	1
824302	1
525515	1
730437	2
540500	1
786646	1
319134	1
328276	1
192180	1
271585	1
585881	1
333189	1
579244	4
175906	7
189293	5
484444	1
314930	1
360329	2
801260	2
192209	1
353553	1
265063	5
273681	1
158836	1
4383924	3
3510171	1
342231	4
325268	1
308684	1
293754	2
208769	1
512522	1
363348	1
199694	1
363017	2
184905	2
299070	1
354971	6
292091	3
185390	1
192747	1
523749	2
330460	1
340025	2
326315	3
185917	3
268612	7
4360217	1
294747	8
3424669	2
188607	1
324522	1
353124	3
302352	1
694172	1
179949	3
261891	1
299326	2
198537	1
182861	2
264932	2
579743	1
175193	4
584396	1
359984	5
321220	3
205985	8
348641	1
167204	1
2740201	1
264760	4
199034	5
328393	1
196753	5
532235	3
569826	1
2210025	4
179188	1
4201971	1
174071	1
3443119	1
532022	1
1051082	4
4478053	1
511378	1
4289862	1
335786	1
196815	1
195476	3
3172945	2
558444	5
292294	1
144671	2
259477	1
574551	2
371930	2
183885	1
339017	1
182065	1
289088	1
325836	3
1141218	5
177271	6
576853	4
985239	6
362363	1
274844	2
892993	2
270446	1
516987	3
343030	5
571666	3
838200	1
849030	5
198686	2
261347	4
295251	1
1107798	4
515511	2
524368	4
269996	1
351623	5
1110037	3
194712	1
176704	1
289679	2
175184	1
520720	1
174727	1
113041	8
350301	1
211335	1
833559	1
306558	1
276195	2
574742	1
575261	1
275684	1
983033	1
272758	1
336872	1
331416	1
262809	2
588499	5
323829	1
821514	7
516092	1
556508	2
289315	4
147964	5
322525	1
358712	6
270219	2
196212	1
288586	3
662422	1
739387	3
197930	1
2420110	2
183477	2
355291	2
893041	3
310886	1
511008	1
572247	1
347244	2
181344	1
191325	2
106444	1
175750	10
189288	1
198423	3
521496	1
277224	1
4464065	1
182984	5
577030	1
343811	3
272787	2
466811	1
303191	1
319633	4
174754	1
306480	1
289379	2
179192	1
331240	1
353109	1
563668	5
198339	4
349539	6
572254	1
349572	1
110060	5
562599	1
214295	1
572067	1
185570	3
181683	2
333471	1
268865	5
50499	2
216279	4
191573	2
197146	1
555101	2
353625	1
514086	1
182758	1
329191	1
370809	3
346107	7
702414	3
360861	1
348863	1
1080820	2
288930	1
182062	3
1076818	6
275557	2
158649	5
583500	1
3304796	1
351976	3
315491	3
342223	2
355905	1
1099710	5
580044	2
195622	1
290343	2
2885978	2
182735	3
814406	1
4390754	1
279579	3
321560	1
310653	3
355344	1
545772	1
198670	1
174162	1
188054	1
259290	1
139221	1
289161	1
781576	1
261606	1
351309	3
659361	1
726955	6
259154	1
355089	2
157445	3
869796	2
189754	6
368698	3
328486	1
287996	3
276434	6
106786	1
321078	1
529491	1
295951	2
294146	2
334365	5
555027	2
528801	1
425767	3
581069	1
195294	3
326569	1
434339	1
193831	3
231563	4
342575	5
178725	1
190460	3
353017	1
279659	4
350242	1
273240	2
637901	2
185915	1
343949	1
266198	2
197463	3
263390	2
268978	1
314621	4
177068	8
174688	1
233415	2
277329	1
766563	1
1123592	1
263155	1
191602	3
186332	1
189730	1
268797	1
340162	5
358007	2
3251419	1
3522002	1
263459	3
552035	1
331720	2
277215	2
194693	1
276629	2
199273	5
273515	3
275131	2
351105	1
4369956	1
396244	1
263479	4
4412540	1
531436	4
271403	1
198625	1
185441	1
213147	7
532188	1
179838	1
270199	3
260875	2
4398137	1
352489	3
258485	5
527909	1
296960	4
888575	1
4359831	4
195694	1
188576	4
308802	1
188786	2
328569	2
261590	1
182167	1
288193	1
304312	2
334290	1
823803	1
279387	2
306755	1
2417189	3
353088	1
353748	2
330754	1
1844553	2
323862	1
268123	1
191951	2
189176	6
211876	2
191616	4
2658061	1
191816	3
338757	3
268708	3
196061	1
303006	1
346350	4
272279	1
313685	2
330024	5
264787	1
191034	3
716838	3
197279	1
263179	2
340197	1
259594	2
354563	1
259614	1
183865	1
176467	5
158302	3
198956	1
820272	2
186526	2
266052	1
828546	6
588429	3
311718	2
2675920	3
188675	1
187319	1
1107674	1
198170	4
143423	3
267914	4
346743	1
528071	1
271107	1
753891	1
1924689	1
324999	6
1087556	1
279026	2
351405	3
4384203	2
305494	3
175365	2
262994	1
260660	1
294224	1
902711	1
274857	1
330642	1
303841	1
575756	1
183413	1
337727	3
318764	1
177359	2
295370	2
609513	1
335550	2
192878	1
342397	1
268933	1
517583	2
3096648	2
2201955	1
425675	1
569581	2
704655	3
271846	1
314676	1
586364	1
193466	3
345095	3
301872	4
317199	1
287978	1
186981	1
275483	1
627429	5
1924682	1
344906	2
524515	1
826611	1
353453	1
213966	4
189971	2
309363	2
326662	8
338071	1
326820	3
3924627	1
278912	1
522025	2
419245	1
274828	3
277588	5
258148	3
353195	1
554461	3
299295	1
431368	1
780650	2
190226	1
547714	1
289730	3
325182	2
193859	2
563572	4
1108449	1
4314258	1
293177	4
349783	1
194172	2
351211	1
4418703	2
374863	1
350579	3
824028	1
181717	1
191389	2
273708	3
255856	2
148311	1
4434514	1
190473	1
259916	1
271439	3
321693	1
344256	1
462939	1
731014	4
584055	1
340484	1
583089	1
335564	1
4139860	1
113254	1
337461	4
370361	1
579658	1
2506486	1
351682	1
331857	2
312070	2
336692	1
1844565	2
187882	1
450399	2
185334	1
321295	1
196346	1
181174	4
238570	3
182830	3
194756	1
827522	2
369027	2
177993	5
318408	1
339092	2
363731	2
183198	3
261265	1
318045	2
174998	1
389371	1
421893	1
196632	2
209408	1
573034	2
591562	1
4435561	1
299858	1
180879	1
2128807	1
268084	1
333753	2
179350	1
186652	2
1128644	1
322840	2
262394	2
189292	2
1579962	3
192291	2
356088	1
517154	1
1104817	1
334529	1
190254	1
3088282	5
351287	1
347801	2
276632	1
309471	1
160548	2
197624	1
1127197	1
311172	1
260322	1
182079	6
2051608	2
4310265	2
338348	2
533159	2
344609	1
356226	1
334751	3
264585	1
184765	3
322367	2
184966	1
190984	1
180099	3
715492	1
727945	1
276499	5
824567	1
535955	2
297268	1
519000	1
269056	1
328973	1
147195	2
181003	1
4015273	1
348627	1
746424	3
187028	1
277442	1
196878	2
273784	1
268755	1
267071	1
216495	1
812834	1
457614	2
572860	2
198243	2
141294	1
327826	1
174353	1
194504	1
273806	2
319687	1
2339949	1
837885	1
262329	1
198865	4
328212	1
582616	1
191945	1
4343940	2
537502	1
322508	1
187812	1
266413	1
273199	1
190993	1
4320013	1
192389	3
187624	2
523731	2
799264	1
578511	2
193240	1
177031	1
174960	2
2722893	1
700181	1
169927	4
1657484	1
619140	1
266587	2
4380191	1
324443	1
350149	2
196270	1
4174105	1
554160	1
187338	1
606376	4
273937	1
563654	1
355798	1
530379	1
259335	1
1051764	1
206151	1
350052	1
772398	2
863612	2
174519	1
265576	1
4403504	1
199205	1
178766	1
194488	2
186510	1
310979	1
341139	2
273631	2
352784	2
355424	1
593686	4
177291	1
191762	1
520931	6
338290	1
352207	2
510162	3
271013	3
553150	1
99634	2
578908	1
291380	3
584263	2
194978	1
3320406	1
312455	1
191999	2
266223	2
1107439	2
292255	1
174791	1
2593884	3
158611	2
180919	2
369555	1
323463	1
201673	1
355175	1
276151	1
183384	1
1112190	1
350124	1
333363	1
812281	3
199233	2
175267	1
196318	2
186779	1
591891	1
318163	1
591464	2
181342	1
269070	1
353085	1
324849	1
499378	1
322803	1
4426051	1
193174	1
806908	3
4383092	1
587530	1
166156	1
321005	1
409947	1
288224	2
348875	1
185235	2
510070	3
290210	4
345860	1
178996	1
191837	1
545324	1
273043	1
350664	1
184184	1
266621	1
350719	1
270105	1
134726	1
1075145	1
555163	2
293097	1
211378	1
211820	1
13968	1
4481195	1
267368	1
158217	1
552251	1
329528	2
1105455	1
259251	1
805066	1
570471	2
269949	2
104394	1
4379143	5
567883	1
593347	3
187251	2
341213	2
174959	1
193749	1
359720	2
4393892	1
835011	1
324901	1
197453	1
4382003	1
268026	1
508767	1
356336	2
187212	2
183773	1
3486634	1
187262	2
444241	1
345322	1
531342	1
4461716	1
186043	1
714212	1
168383	1
363881	3
4340358	1
726712	1
335488	1
4315688	1
297334	1
243609	1
342182	1
298632	1
348800	2
274071	1
495451	1
274795	1
313044	2
190047	1
262537	1
337735	1
203538	2
588730	1
363232	1
979315	1
4308837	1
161571	3
276158	1
267739	1
919484	1
270782	1
330193	1
567715	1
270758	1
195512	1
585949	1
289132	1
276620	4
264684	1
196100	1
272038	1
273274	1
585227	1
198426	1
584736	1
338994	1
704387	2
339087	1
319702	1
4360216	1
3851578	1
278006	1
112239	1
175371	1
260058	1
366716	1
4396516	1
813785	2
4193309	2
589071	1
672978	2
272060	3
509709	1
337729	1
2897332	1
305250	1
4467690	1
589449	3
341899	1
826749	1
299639	1
279179	1
276115	3
291750	2
188785	1
4327323	1
2951780	1
531722	1
1108350	1
300486	3
2177668	1
144247	1
302865	1
574793	1
192504	1
540862	2
190573	1
349503	1
270423	1
187891	1
197623	1
550807	1
921020	1
196645	1
288873	2
559527	1
229455	1
179513	1
290647	2
2435303	1
188548	1
209990	2
187400	1
206494	1
321446	1
332168	1
197875	1
510377	1
538114	1
363454	1
196191	1
190971	2
261261	1
319030	1
592866	1
576975	1
4349517	1
179203	1
820367	1
179427	1
197600	1
362854	1
353711	2
589115	2
306062	1
262102	1
526982	1
392887	2
528865	1
4387706	1
548503	1
350697	1
273724	1
198192	1
302407	2
259556	1
4372625	1
588363	1
291950	1
268542	1
197216	2
198145	1
187561	2
1106109	1
275286	1
306914	1
586453	1
815573	1
193444	1
4306060	1
158563	1
191872	1
260756	1
576833	1
174583	1
298670	1
298973	1
193223	1
589714	1
302553	1
395587	1
4004998	1
1108470	1
2688035	1
4343709	2
4425256	1
192368	1
294570	1
646499	1
113581	1
306299	1
174667	1
180065	1
187759	1
258283	1
211795	1
190961	1
185001	1
111277	1
181141	1
574039	1
1048678	1
569818	1
310642	1
561466	1
772972	1
179512	1
278191	1
317385	1
305152	2
302513	1
318563	1
568952	2
293546	1
194487	1
316892	1
4445078	1
188116	1
416287	1
289177	2
272788	1
806361	1
278440	1
152890	1
304154	1
571081	1
172403	1
263327	1
177022	1
584137	1
345330	1
367092	2
528013	1
177503	1
304606	1
1105326	1
259293	1
354540	2
274521	1
180052	1
846386	1
527067	1
843454	1
2925620	1
250080	1
2170530	1
1129060	1
164872	1
321762	1
4363269	1
183824	1
173807	1
518613	1
518287	1
4471130	2
1024529	1
40149	1
191658	1
195392	1
138368	1
931121	2
1106646	1
571386	1
794205	1
191755	2
274016	1
350256	1
286668	1
1108356	1
319938	1
275796	1
4368792	1
338980	1
359020	1
514282	1
209337	1
340995	1
4422517	1
717312	1
187035	1
304779	2
562376	2
590168	1
178353	1
515632	1
327218	1
301062	1
229683	1
520836	1
553352	1
535348	1
1633194	1
818672	1
47477	1
775193	1
189530	1
245625	1
186858	1
300235	1
1091060	1
581014	1
97286	1
509788	1
3428181	1
300788	1
196825	1
352652	1
730733	1
667010	1
190902	1
335670	1
1111580	1
177113	1
350295	2
530885	1
554931	1
546958	1
175598	1
808579	1
179703	1
551902	1
264424	1
579712	1
221758	1
366907	1
806356	1
352702	1
575041	1
315899	1
2731539	2
178657	1
349752	1
188078	2
528756	1
354957	2
344170	1
197801	1
257626	1
342761	1
184925	1
185995	1
380190	1
96459	1
841907	1
4330852	1
97321	1
563613	1
588455	1
180216	1
551969	1
258530	1
569884	1
179107	1
591734	1
617346	1
3465915	1
196165	1
505587	1
2833757	1
236308	1
340601	1
311499	1
581463	1
186471	1
24175	1
305460	1
579431	1
704264	1
337331	1
330296	1
331222	1
531675	1
345557	1
```
