## Extended Data File 1 for "Diet induces reproducible alterations in the mouse and human gut microbiome": SRS1366818_SRR3310242.otus_nol

```
#OTU ID	SRR3310242
268620	298
182621	1548
215751	7461
235017	62715
214904	1336
465433	1621
132165	844
273997	23700
210665	4436
772282	4688
275628	1053
212732	6725
336277	21736
339905	12314
1135084	4165
348088	1228
194490	16977
261350	5401
298254	1587
348142	498
4426641	18784
331043	12979
277120	6051
312156	181
537548	118
437137	7998
189327	7067
4399086	8024
379505	3805
336214	10675
177269	11617
267451	4353
1098946	868
355771	4014
266120	1563
351859	699
356657	142
186194	79
348038	6574
263111	3090
261097	6190
228601	13866
3028318	6894
342962	8894
276466	63
339549	4828
289627	1
372368	11562
176582	5879
4440624	222
581474	475
207288	10911
1108599	2725
353923	1970
326095	3089
233435	5068
259012	5086
405780	792
278731	291
318470	801
3906666	8754
4383135	1230
188457	1019
3013444	8535
959160	44
346595	145
368318	1304
276561	510
857639	330
264240	4502
351972	612
325419	487
270391	2052
398255	1986
1517779	916
229562	809
198725	4537
849346	80
320169	2856
314810	600
337494	2486
175706	6378
4378740	7003
312325	530
1110378	1322
339050	272
335846	55
322560	387
214919	17065
555945	2519
274021	5
353012	2105
171322	878
185923	31
343975	170
338258	2478
820458	4
387615	180
264734	4588
1108078	71
347908	140
298954	2883
273100	1028
240852	139
341448	783
354097	884
262416	6097
349142	2254
355187	453
198998	567
274438	484
578649	507
1107473	105
842596	683
353982	2130
216902	354
332666	3058
184363	18
333178	1667
797021	40
441468	24
539820	743
270984	1557
835900	6864
254079	60
567595	98
212219	2145
266860	3046
403497	433
846464	72
342887	276
383971	477
228730	1080
407393	3502
272334	2316
569210	18
416078	2240
216524	2033
215897	1677
167509	216
346648	2466
352445	1251
318162	1251
1111448	561
345582	932
313274	1216
1107759	243
335553	383
401717	269
344101	1157
175646	1230
4364243	1303
267042	112
233691	1221
194340	2491
827376	429
367977	131
346870	3794
352509	549
274387	236
1108339	667
449245	117
272757	256
184381	1505
513445	167
330772	2427
3647536	151
271647	2766
352624	97
345063	2044
331782	1181
304080	768
190392	172
196749	260
356144	1458
4405128	1128
340706	55
231563	1116
4402077	2118
2645488	67
712677	675
1105328	1167
271766	359
157122	74
364227	811
517252	107
215495	939
879327	827
349372	410
332608	663
260752	37
271482	327
353131	2517
309361	1310
532118	327
1107761	40
246176	253
537452	1
1021682	732
173739	174
349175	765
314922	362
191822	194
276770	956
269815	85
273967	71
197825	209
352171	1886
340650	176
232658	85
589622	1753
351881	522
2897325	837
509416	180
174590	5
348336	562
197452	3
519763	5
346291	831
4476330	1008
329712	652
460953	948
373923	194
215214	1236
995147	365
308117	1514
323583	557
320395	109
522549	676
327284	2029
277574	504
559149	654
1569569	75
194950	451
356590	986
335212	3
269681	549
921813	245
199567	668
208409	613
217100	118
593717	5
194665	709
276190	43
784040	60
276044	368
659831	1301
339229	913
341913	1409
353593	115
272953	92
161993	139
273091	527
304106	270
522511	155
1106614	145
460611	674
216403	181
262673	302
831197	56
231704	457
259120	193
339886	497
325126	217
348376	2640
1084900	231
363997	130
334292	973
400443	282
342075	650
351478	308
180553	18
269726	607
193418	2201
4345293	12
4357315	95
322062	128
3016478	533
260410	912
343923	131
268725	643
560962	264
330042	26
261551	349
259846	29
546541	253
384555	763
445144	482
348659	304
513021	28
306288	225
826624	335
334619	458
349246	1185
199307	667
331486	54
330333	835
389282	579
1107799	353
169845	573
299898	630
276125	297
329073	596
513405	358
291128	647
4471351	64
524404	1118
269091	65
350188	252
586019	83
269657	274
346267	703
331737	197
828333	69
827592	247
360015	54
185989	696
274317	114
194831	41
177917	13
1109422	161
196194	126
276050	562
355440	1087
1067143	741
348748	1088
1109709	74
276808	31
349798	79
593542	459
831922	134
227788	608
518894	222
672776	790
427241	76
198238	127
347553	55
228391	466
195711	172
324884	54
199600	170
196947	347
305437	44
1105958	52
812138	555
288873	3
162991	126
230725	71
2120779	139
529740	414
1107758	141
314842	63
295075	79
462764	214
107235	44
397363	486
408513	95
268820	212
346098	214
265322	169
266556	67
162576	667
344607	505
321722	107
807880	137
361476	74
199391	813
199065	103
339329	1015
1104931	32
2797565	219
322464	173
193139	277
276656	64
372622	91
264534	384
259623	311
346657	295
260056	278
355822	63
341749	590
269418	280
234054	81
4481427	95
276798	12
422727	518
658370	482
190658	16
354964	192
267958	504
170561	859
260205	231
607540	174
276325	108
326964	34
592160	135
314703	275
270876	202
274318	326
661055	208
339013	150
260607	415
342504	354
344726	304
166226	72
322604	272
358594	74
198271	19
261924	104
512919	47
372906	537
327808	525
188697	106
269673	28
4418787	16
260753	85
350363	140
580920	189
573034	8
338926	476
335267	1557
309720	338
358858	46
276404	153
1108453	32
311859	1
1105038	266
170926	204
274958	99
324943	5
329790	219
1571092	680
279582	12
330064	255
267298	140
289918	925
339351	472
354283	147
339718	308
523051	1
327739	26
584541	5
262573	88
341969	15
193279	72
333053	73
388276	538
276414	946
521496	1
1112984	290
588363	2
759378	281
826302	374
328554	72
1111191	72
273649	3
175458	498
205981	11
4440970	162
463794	175
1107057	521
333049	6
513985	150
458550	112
554055	101
268043	356
165046	42
278931	89
1108422	164
844006	188
258969	17
830014	171
564806	87
183480	82
185222	24
835456	73
276575	172
351253	23
4443094	280
276016	43
352799	71
3392847	66
50208	363
234443	48
275139	324
230553	16
193165	45
4432234	626
337724	181
198686	1
273687	21
183838	222
525606	54
259006	52
313524	26
272020	244
370190	473
267694	15
3392840	254
555304	32
2182669	334
1077336	29
258957	77
762699	133
813654	6
199455	102
4343528	222
395040	113
647215	83
335895	126
271563	33
683621	61
273954	65
591405	34
443620	98
347496	35
278098	31
265522	21
463233	14
355305	237
197790	94
300990	5
262869	7
276597	40
332241	52
258169	137
321902	162
830189	65
295296	24
185834	88
275339	12
268220	341
313324	421
519545	12
547114	232
301042	49
275950	123
423455	273
313724	124
266720	509
288581	96
340853	86
1105343	31
818144	26
271804	173
583117	168
178735	99
342404	40
331013	81
331062	16
513055	3
353026	16
337379	57
263138	82
513325	68
318204	162
269156	64
529219	13
4155395	5
197765	66
346804	85
335701	36
175272	33
1028915	433
345862	19
309916	175
300507	234
318928	104
534929	34
235424	230
594512	96
345211	102
4403349	99
976470	186
276996	50
1139692	1
263362	93
228374	121
212201	33
309161	30
307608	206
319708	80
339504	13
187235	88
352533	19
316378	63
375106	66
261336	25
197855	24
189445	21
275218	104
422283	169
1062061	210
348508	12
339834	23
826382	102
827689	208
272273	27
277202	39
193756	1
193844	49
194628	6
355468	54
198753	412
4472158	144
584765	23
165430	145
260200	71
326644	232
573068	1
315309	115
270303	153
188973	3
277204	38
271672	76
519765	89
694337	26
354461	9
815573	3
323614	96
441494	59
637901	1
354662	74
265030	40
346639	130
339031	58
541173	88
1110412	47
2645483	73
355097	36
660214	24
337762	120
576991	19
1110312	137
4426298	189
268410	12
589989	53
132338	78
542857	74
1871227	50
553080	24
51677	138
325633	47
514988	9
810759	211
259911	10
826541	24
265182	229
250270	334
528606	145
274018	52
275970	153
518967	5
264225	2
265175	3
274274	82
449353	164
732637	119
270059	27
196962	70
313945	75
828435	100
338778	35
323794	8
434089	49
408877	4
275533	140
326701	57
276249	155
579293	16
346185	24
327900	175
273466	8
324524	330
842786	57
357046	13
273586	35
330921	112
270908	91
264437	53
4432238	140
271602	159
276260	16
558567	144
590951	141
558397	45
541440	257
628218	26
4155392	75
311466	358
302090	24
192711	42
183174	6
234724	7
525966	13
573969	251
276149	93
436032	298
589076	15
263074	2
2315700	130
268155	255
227967	20
270866	265
592594	103
350320	70
308224	39
657266	8
271983	173
195919	29
202419	17
351287	1
173245	74
533022	33
259870	43
732128	4
351457	19
345709	41
275987	11
949863	99
769852	36
346764	38
1107027	150
551822	126
590137	86
189293	9
322466	53
194145	9
561312	59
260454	77
356164	259
343853	15
176925	32
591439	24
347639	50
266946	3
172464	102
4402042	89
741001	325
272175	88
4455677	46
315880	29
584954	12
313878	32
1111754	2
262625	48
4418586	182
389529	39
295974	259
338382	16
310760	49
182735	3
276052	95
573087	254
191050	8
421792	242
347128	170
215018	8
298536	13
551915	31
563228	11
346474	14
2885978	1
347587	52
1113282	25
1054318	78
320123	31
591632	11
433676	34
529921	5
314058	1
378273	22
592913	12
452014	196
321195	4
417981	53
269885	1
548021	36
259506	133
320224	59
290101	59
353711	1
306422	76
260156	100
4015269	2
268962	131
323231	21
833816	46
825939	159
312515	110
267514	88
640999	53
344828	11
4226929	270
323747	89
1141218	7
279281	23
350622	170
270248	4
3172379	7
263705	148
258995	38
183362	25
176193	24
309302	35
452823	107
318445	16
340194	61
411486	86
517293	224
4428953	11
318503	41
175712	16
258280	174
791560	201
2120775	5
349310	60
353954	37
196578	166
321182	10
345882	34
268841	3
262944	91
354181	45
351976	7
1108378	65
730939	49
542126	69
270015	127
758280	27
4352875	82
953855	26
182033	109
339531	49
106444	1
317653	15
271162	78
266546	23
662917	88
348313	21
269172	96
264014	116
306885	62
194077	173
196571	82
560092	13
176986	130
4387706	2
899195	31
325850	47
300607	2
327282	24
988932	49
446135	92
1106101	191
533847	23
197139	12
315485	29
588197	73
310499	28
276777	164
814501	44
627429	4
2688035	1
173722	35
314402	8
553429	91
791522	2
547903	13
303566	20
582502	1
538931	14
328905	62
4420206	53
179557	1
1099710	1
354163	37
356055	111
261209	128
562376	3
352010	127
353775	32
590175	67
183927	6
416341	180
300375	3
1110008	8
355045	120
301079	16
265940	83
1107018	40
179907	153
551419	29
652823	159
265211	26
806407	10
321628	11
1110037	3
539647	1
264109	22
294022	99
302629	6
404691	29
287645	95
232257	56
416286	71
1106861	45
816299	5
247715	36
290343	2
331772	8
530413	16
306699	46
1991255	164
518438	12
272576	13
197346	72
347166	2
229958	19
849147	38
266198	6
133719	26
512191	46
277332	56
263252	11
582695	9
186389	27
231028	32
1110253	107
321706	129
183839	3
185185	21
178659	1
344108	47
3176547	27
192684	29
340176	13
339791	142
3694599	4
360329	1
510683	2
36647	1
305009	1
517282	5
276762	18
262541	73
338644	30
259910	2
552528	1
322112	187
334258	65
637934	60
584951	18
345635	48
1997733	19
336736	76
259382	12
341252	82
153291	1
350127	40
276478	141
272595	27
331150	17
245539	2
557370	26
822443	19
289788	7
697874	88
720944	77
342429	14
277922	12
557750	6
359809	11
261177	68
296064	14
298723	69
1109249	68
243150	38
356404	120
348602	22
332349	36
234912	6
180235	19
586453	26
320165	33
261084	16
195047	49
581933	17
335881	10
275159	21
358439	26
275974	29
4451523	2
196489	37
846482	22
199181	7
353657	34
367535	4
997439	14
262101	49
278753	8
197930	3
296257	11
343183	21
274935	15
4454432	59
324696	60
163153	15
228785	42
195433	12
351094	11
328573	3
294747	6
447141	57
305803	35
832558	50
4460604	2
293697	16
577512	55
1034947	20
347529	13
268612	2
179861	13
268596	40
270480	11
185631	5
312440	5
340535	9
318949	76
276985	90
351063	5
236097	7
233313	57
565585	37
348377	15
4452146	1
351272	16
733028	1
696477	15
350404	2
11120	25
193509	41
271431	23
199118	16
264113	24
560906	10
510505	6
262677	51
299474	2
261966	38
2575787	21
2897332	1
323303	20
514405	6
4412540	3
196697	17
331317	16
576221	5
545038	21
355019	2
350091	54
271705	3
1110303	40
319158	42
331117	8
340189	23
318732	4
343581	14
181683	5
585880	21
317135	1
520726	14
352008	19
324865	5
267536	17
344527	18
270317	8
215193	62
340111	23
208571	26
264023	8
342085	2
349874	8
1111782	15
351773	17
318819	9
337511	69
189109	2
192079	19
178859	14
562190	3
634450	4
275960	1
352812	3
270215	7
352612	56
593733	5
333114	27
333216	7
321484	31
190485	1
182112	9
197760	14
316008	78
336810	15
351299	14
345330	3
270948	36
214116	35
390497	4
543553	12
263337	73
1105376	7
190946	5
591562	2
319909	7
304779	2
368490	133
726686	24
194858	19
183459	1
333351	13
320456	1
276402	2
270988	6
2595558	3
182165	9
708467	8
309480	13
188741	23
182081	36
174727	3
267188	17
769075	22
369429	5
352049	6
349971	9
337784	52
269532	6
312145	5
564188	24
625470	41
1110988	3
344329	69
342489	30
356627	17
262258	10
4193309	2
263102	6
968336	2
145572	1
275397	95
729992	64
352843	8
207232	23
295074	3
276761	117
462832	46
176472	3
197099	2
199137	38
278550	47
348622	1
381666	4
1106006	23
543886	2
180944	2
191318	4
1110191	64
277163	12
522863	8
201929	3
569030	8
360518	9
192557	4
321762	3
372146	56
300865	5
4420215	1
514640	36
262842	19
291202	6
4349573	14
356481	15
189387	1
180725	1
322678	1
180584	4
315669	14
144196	17
276236	18
1013234	15
1080820	1
390820	13
770920	7
178770	9
308308	37
583692	27
178061	15
353096	6
325780	5
1109337	4
311445	33
492805	3
334602	1
167034	13
276513	11
189530	1
799034	13
551562	4
262724	4
266726	7
772384	20
574021	1
275082	1
340139	6
444987	13
3172945	4
52106	3
335330	14
348287	18
4403749	1
377946	17
324104	20
265985	15
288442	2
273274	4
264424	1
266935	26
277512	9
554461	4
810847	24
343264	13
186872	3
317385	3
382721	9
188355	1
577206	5
343667	59
340447	21
567715	2
509083	2
319214	9
197762	4
317633	17
265414	3
267452	10
1058090	22
196990	18
157704	1
1107461	21
195307	3
197157	2
562683	19
1111350	19
198339	3
363232	1
331965	8
320354	8
267470	1
272428	20
229449	20
1111856	22
348009	45
347490	9
199233	2
194269	1
271449	28
261256	5
187624	1
245324	8
1051764	2
332132	3
373909	28
331747	7
287691	2
876170	2
272080	11
336710	1
543614	2
193784	1
588112	38
4311140	11
301410	12
191694	1
272593	4
534042	20
529442	13
327656	27
366623	23
3786156	2
290253	1
347822	24
849030	5
210867	14
352192	20
195982	15
360761	9
703321	16
274828	2
274455	6
577674	1
528320	1
193723	25
383992	41
343420	4
617216	8
199445	58
1108744	6
337461	3
187807	20
530866	28
371930	2
744291	33
1106254	18
344114	1
312217	6
988375	8
610842	14
172859	9
512546	3
320055	2
192878	3
338133	4
195583	1
764046	1
198225	2
586828	8
309249	16
1051082	6
589714	1
1111115	8
539962	7
570049	18
753891	10
4320013	2
411254	3
697148	6
350697	4
526490	11
274380	8
352013	10
214120	6
267373	1
187028	1
297904	5
328428	6
274521	8
445575	3
258550	1
166156	2
585914	16
348863	4
336844	4
4407703	23
273902	67
169927	4
4374046	5
899886	6
268734	18
258485	7
279431	23
844501	11
273631	2
348404	1
169584	5
300143	22
401384	6
579561	5
263704	4
576731	19
268063	1
562486	3
260703	1
799264	2
305789	3
845291	4
209475	8
178760	14
189489	3
361375	1
461795	60
183684	3
268121	2
302491	24
845273	4
193302	9
191412	2
177068	6
260670	24
321495	3
304604	4
145197	6
194978	1
186385	9
1032037	5
359984	4
816626	6
2398439	9
300763	4
340761	1
187665	5
577671	1
273741	10
260529	3
1094991	79
545473	14
759751	4
276542	14
259781	6
269360	2
341777	8
340631	1
296340	2
349539	3
2733439	10
195086	12
261414	38
4449984	14
2386814	2
529796	11
347001	2
347244	1
3376513	3
92144	1
564077	15
367092	1
376516	3
185915	1
1108356	14
930055	1
188328	1
584978	16
234421	18
342988	6
526963	11
194944	29
950922	6
429918	11
185854	3
4406782	4
273459	17
197867	2
2250983	23
519437	9
1064183	11
177927	30
1108638	7
349024	1
351465	3
184322	2
364048	3
293342	1
338071	4
581342	10
2901239	5
196391	24
325793	1
308042	1
273388	6
591245	3
579615	1
188333	5
272213	6
99634	2
1107959	2
337392	3
175972	2
191833	6
262653	7
820362	1
400871	2
827522	13
304777	4
276151	2
199388	1
323746	3
4366365	5
349864	7
527762	1
565921	12
584296	1
185328	5
271811	3
382998	6
306704	1
313086	1
353632	12
728069	1
665703	66
846141	5
187222	7
1108350	4
113978	18
583958	6
177503	1
1105687	14
1868703	3
197644	13
551941	1
1112814	1
553611	1
334365	6
373939	5
4328792	3
328598	4
269401	2
196731	1
593347	5
274815	1
159911	1
512695	9
182062	1
323400	1
272279	8
786646	1
317045	4
360808	4
283117	3
337004	4
233587	25
237538	14
337561	1
295683	2
511594	4
190609	12
434339	1
339512	1
809140	5
292745	22
580305	3
747987	1
560502	3
326567	1
273182	21
173519	1
253105	10
241843	3
863612	1
356148	36
554916	1
265483	13
349537	3
2726915	2
343630	2
296960	3
183446	2
1108449	1
182643	17
628226	7
529180	1
272277	6
315496	1
3474081	1
309534	23
743396	5
340347	4
318446	4
258148	2
132895	11
567760	1
190268	22
348948	1
221429	1
1924682	1
449417	4
805185	6
297182	4
592307	13
289088	1
263120	12
718320	1
557304	4
583651	1
581109	4
292453	1
158302	1
178314	1
593686	1
196753	7
193254	2
176030	8
192316	20
266715	4
299419	3
4359056	2
921020	2
318370	24
4379143	6
173923	9
381219	2
275423	25
95582	1
273648	11
275069	39
194277	4
521982	8
263546	18
234751	6
523811	2
269107	10
177704	6
522591	1
811108	1
4417539	3
309806	1
211378	1
228232	24
828546	3
266061	31
198701	2
321768	2
178568	2
276531	1
196386	1
676472	1
522595	1
1835779	8
531436	1
196491	2
355533	1
315453	12
685156	5
196037	6
563086	9
271592	1
260875	2
259249	1
356336	1
468313	35
189703	3
1109297	13
294293	2
356187	3
276434	3
2693224	1
845396	13
336174	11
180879	1
268927	2
185550	21
584301	5
985239	3
1737536	5
259912	13
198119	6
353109	3
2797559	22
431368	2
339087	2
258250	3
338226	1
567226	8
1108745	15
554792	8
326940	1
189127	13
347523	3
175529	2
301276	1
191205	5
344198	4
177512	16
290338	12
268910	3
351593	25
348821	6
4338227	2
1924689	3
3964308	14
4193317	6
4420417	6
351430	5
532235	4
178852	1
4127460	1
277497	5
484444	2
269068	2
347653	3
369079	10
308734	27
271439	3
323595	3
182061	3
334270	7
3056461	8
276386	3
1857626	2
336139	1
589450	8
319633	2
262654	21
205383	13
168145	8
318571	4
350381	9
499378	1
269576	4
195621	1
176212	1
576400	21
196240	4
345322	1
339711	1
278440	1
268720	8
177993	2
216184	3
267041	3
298468	1
331262	2
322723	1
547913	2
662667	1
322562	3
196986	1
268933	2
166869	2
594682	8
199047	2
298562	1
261572	5
312260	4
4420987	2
4480555	10
341223	2
321365	1
337068	9
196645	4
276115	6
231169	12
167204	1
4417418	4
269176	2
546557	2
277957	1
266060	2
2901970	4
1107175	3
510524	7
303273	1
806908	10
4464445	1
289306	1
272516	17
4343940	8
270200	2
4365109	6
574644	2
196385	3
299008	1
821514	3
4443143	5
343577	4
159007	4
191387	2
175377	1
198964	4
314359	4
229459	8
162898	4
262766	7
228798	3
366722	1
175375	7
333753	1
319659	1
312490	19
588499	1
440840	5
326749	2
729559	6
275123	2
352789	1
334870	16
259888	2
174056	9
216356	6
334336	2
276580	4
110858	1
289730	3
277385	1
297141	3
184248	2
317734	1
3412718	3
312588	3
274694	1
331472	1
2051608	1
342836	6
199422	4
199273	2
328536	2
333341	1
305750	1
206421	6
197891	1
2346355	1
277265	1
263479	9
583974	3
272768	8
306091	5
351449	4
1020262	3
185587	1
382220	11
273112	2
558444	5
559377	1
192504	2
516873	1
400599	8
177986	9
388808	16
214214	1
839558	2
510162	2
299997	2
333951	1
192182	1
731014	2
336145	3
334215	5
133610	1
51657	1
325443	1
113111	1
215750	12
295494	4
531773	6
189860	1
359720	1
4341886	5
3096648	1
569786	4
184492	1
297831	8
2808641	2
198423	1
145737	12
322840	4
267739	2
586920	4
187917	1
320844	4
297984	1
332284	8
290637	10
276172	4
345095	3
355746	3
352489	3
299818	3
3424669	2
273357	2
349755	1
676605	2
584593	4
325540	4
583746	3
248126	3
274972	8
193063	3
325199	1
111277	1
266976	2
182984	1
210068	6
259593	3
273928	3
289569	1
343906	1
274136	6
364341	1
201673	4
317924	3
292216	5
351623	2
593043	5
702414	2
338553	13
350149	3
185159	1
263618	5
205846	6
192676	3
354032	2
759265	1
363731	4
513685	2
275483	1
2883968	1
312027	3
730733	1
833216	1
102929	1
279579	5
465480	2
326991	1
301859	16
4471139	3
538011	8
509838	1
311961	7
324386	2
346107	3
187262	1
331553	5
182817	4
1072801	2
266621	3
345121	1
263451	1
726955	7
309960	2
1013316	1
275476	1
348237	2
263390	1
535955	2
585881	1
276091	6
336509	6
909065	1
527751	2
4435655	5
519212	1
556240	5
574263	5
336872	1
875709	2
344844	1
4232047	1
189171	2
191616	1
174500	14
309441	7
183089	2
352951	7
197725	7
4359831	7
343200	1
275913	1
189271	1
304408	3
189517	1
210554	3
268487	1
199476	2
185235	2
197623	1
313298	3
4466275	11
336528	4
526527	5
279179	4
212532	5
196898	2
297045	2
571965	3
347189	1
348743	5
548233	4
211876	1
14035	2
406247	4
567733	8
180967	2
575768	1
351357	2
689975	1
356073	2
328892	1
188536	2
188695	9
860192	3
514192	4
264657	4
329856	4
448025	11
869796	1
271131	1
266483	1
525763	1
429917	3
583046	2
266816	4
1108270	4
195934	2
199034	3
334328	1
214889	2
273348	2
527891	1
261347	2
288438	2
324999	3
353553	1
290900	4
801260	1
198808	1
584263	2
333363	4
229386	1
174960	3
173830	1
574471	1
186526	2
308546	8
189754	6
198865	4
547451	4
565660	2
330359	1
278006	1
588768	4
347082	1
206367	5
356088	1
261277	8
289379	1
1111582	3
634449	1
407963	2
349036	2
96459	4
214684	2
256449	2
257805	1
510377	1
308684	1
592866	1
561961	4
328137	1
194787	3
363017	2
331575	1
580521	1
350664	2
350965	4
132359	1
315974	6
512615	3
314323	3
538947	1
336276	2
345986	1
271107	2
262537	1
623471	3
354612	2
508968	3
353964	1
262329	3
264155	15
578960	1
363064	3
297733	1
329313	7
918187	1
269019	3
199205	2
198426	1
519290	8
550727	5
338242	1
271500	3
205985	3
189907	4
193657	1
806356	1
213147	7
367217	4
4363269	1
269814	2
3090048	2
271577	1
263500	2
192206	2
347933	4
263044	6
397065	1
4357147	1
158598	1
591376	1
399606	1
160548	2
191493	3
530164	1
589652	1
355630	7
2210025	1
338273	3
309980	1
184470	1
345454	1
69988	2
4316569	1
348641	3
134065	3
4372625	1
195639	1
580270	1
351659	3
548161	3
1015028	5
566203	1
892993	1
2123717	4
579244	4
213671	1
295879	1
521491	3
211335	1
839598	2
449833	2
579278	6
216958	2
185576	6
763169	11
1111458	2
204111	1
589475	1
197318	2
193679	1
339566	15
523892	1
299639	2
329884	2
182079	7
311515	2
355291	2
400739	4
216279	2
275592	1
902711	2
276629	2
189176	3
837484	3
350392	2
314639	6
311484	7
346604	2
531374	2
326315	5
313069	1
315382	4
335632	3
274965	4
262633	2
296042	2
352784	3
211761	4
273681	1
323829	1
276499	1
811272	1
318563	1
232283	1
195694	1
175371	1
193654	1
359120	1
328143	3
268797	1
233411	1
192203	6
327401	7
261016	2
190902	1
780650	1
3349135	1
194043	1
649107	4
363454	1
588730	1
187212	2
766563	3
185988	1
554336	15
196844	2
522727	6
321821	1
2740201	1
110059	3
275684	3
270051	2
262994	1
198243	2
265563	1
582379	4
334697	5
4355739	1
4374853	1
353195	1
1084080	2
316496	3
335965	2
514744	1
290398	1
383659	3
11449	10
1106140	3
277224	1
267345	2
579750	1
307113	1
308157	1
564445	3
312070	4
587530	2
272366	1
547714	2
269103	1
530094	1
292145	3
739826	5
348617	1
1105659	1
175416	1
593925	1
591464	5
609513	1
255856	1
1844565	1
180610	1
267892	3
329360	1
233415	1
328973	1
321446	3
259263	2
263459	1
263980	2
197022	5
355089	1
199731	2
272878	7
308319	2
316598	1
582558	4
583266	4
325836	1
197435	1
396266	1
328523	2
317740	1
629361	6
192941	2
584397	1
273364	1
179188	1
242046	1
336817	1
302503	1
593422	2
209446	1
323403	6
196100	1
265793	1
294363	1
326662	11
1667433	1
530374	2
562681	3
300103	1
325768	6
198956	1
273223	1
558603	1
292181	5
262227	1
198911	1
4302908	1
566391	1
1110135	1
214835	4
342231	2
316946	3
351211	1
522063	1
332168	1
320373	2
181707	1
341427	1
346275	1
163430	1
331657	2
273600	1
594307	1
876705	2
331881	1
4483392	1
4433554	1
262399	1
276620	1
727945	4
525387	3
564961	3
967275	1
320972	3
1016598	6
327209	1
184905	2
309206	1
178173	1
1112190	2
204093	1
258710	2
328212	1
453405	2
185334	4
349459	4
301585	3
316544	1
567427	1
1579251	1
366143	1
826749	1
566022	3
1602314	4
342965	2
339720	1
4331119	1
313037	3
419245	2
270676	1
593731	1
826303	5
259609	3
178274	2
812834	1
313685	3
320369	1
321290	4
332475	1
161571	3
269285	3
175575	1
342666	1
430194	4
288409	2
181174	3
2833757	1
273737	2
356061	1
190490	1
2424737	1
309663	1
265706	1
310748	1
189282	1
1106683	1
524368	1
544616	2
550807	2
416043	2
1106109	1
330460	1
344170	1
267620	1
203538	1
319791	1
2593884	1
272964	2
279298	2
211494	1
4444771	6
549635	3
341139	1
199707	1
174260	2
174272	1
570450	3
568952	3
182837	3
176691	1
259056	1
322433	1
589115	3
193223	1
196950	1
839200	5
197589	3
315491	2
333587	1
195215	2
190301	1
234269	1
593138	2
130076	1
761408	3
272170	1
191256	1
318408	2
193668	1
321253	1
360861	4
312272	3
337407	7
133341	1
2210028	1
194172	1
50499	1
1049945	1
352222	1
354957	2
531722	2
307373	1
293097	1
1060441	1
277588	1
528410	1
563803	4
519398	1
2273298	2
197972	1
814986	4
839233	1
586364	1
175267	1
575261	1
192747	1
271185	1
206456	1
331857	3
923972	1
304757	1
812281	2
273806	2
305880	1
4077848	1
194187	2
327655	1
289984	2
2731539	1
191816	1
324901	2
4449518	4
369827	1
173333	1
211234	2
820399	3
326732	3
388945	2
1075891	1
437599	2
197900	1
315852	1
361398	2
297143	2
297390	1
195470	1
267335	4
584684	1
162639	2
190637	3
243609	1
265580	1
3088282	1
587501	1
177930	1
330352	2
308510	3
192722	2
189681	1
271378	1
302865	1
322392	1
4340137	1
334296	2
317141	1
592156	1
321220	1
319196	2
265011	1
317865	1
585227	1
340783	1
303574	5
268844	2
196020	2
581463	2
358712	3
3251419	1
261841	1
183198	1
571081	2
4432520	2
330992	2
191034	1
302932	3
181719	4
321465	1
583500	2
238570	1
525344	1
274016	1
659361	2
188971	1
333372	1
265487	2
353073	1
214867	3
572476	1
528013	2
409686	1
689848	1
134762	1
339730	2
196709	1
183606	4
4043275	1
305494	1
185338	1
606376	2
196590	1
942880	1
536831	1
342105	3
237438	1
510843	2
271706	1
789601	1
276305	1
186645	3
1579962	1
574039	1
346141	2
495391	1
470382	1
1030589	1
1121685	1
578985	3
275511	1
311758	1
209028	4
214295	2
350719	1
802104	3
133178	1
315223	1
421538	1
4405146	3
268462	1
1105486	1
577653	3
262801	2
184497	1
277388	2
178787	1
213487	1
258910	1
569884	1
196733	1
187400	1
353453	2
259614	1
322870	1
339092	2
298491	2
179512	1
518598	1
157693	1
313387	2
188533	2
174174	1
267752	1
197801	2
182844	1
196672	1
4310265	1
661259	1
263327	1
185995	1
266948	1
820367	1
191583	5
579431	1
195445	1
341752	1
211795	1
306914	1
187561	1
337331	1
367215	1
265976	3
346686	1
344554	1
863682	1
954818	2
198625	1
552251	1
193678	1
275895	1
338348	2
353748	2
302352	1
158771	1
350301	2
527709	3
846386	1
333695	1
179192	2
4394350	1
4416025	1
271476	1
562599	1
187989	2
304871	1
349348	1
1107327	2
320376	2
272619	1
321353	1
271846	2
646321	1
588060	1
187607	1
2177668	1
4444529	1
324595	1
355344	1
298942	1
262756	2
259594	1
351794	3
271494	3
297967	1
45562	1
348568	1
4337945	1
704655	2
175750	2
345158	1
409947	1
160016	2
351292	1
184765	3
294146	1
171396	2
192070	1
274627	1
229088	1
323061	1
265730	2
21195	1
275859	1
193610	2
272004	1
164967	3
188399	1
316782	1
581014	1
189916	1
508866	1
227654	1
190699	2
314621	1
180216	1
187812	1
198511	1
363692	4
1107459	1
261419	1
199532	1
264021	1
312237	1
307640	2
267175	1
320490	1
263815	2
555101	1
278650	1
520075	1
399637	1
344906	1
454921	1
197463	1
322267	1
994713	1
304088	1
450047	1
325541	3
169147	1
4326869	1
230403	1
1109860	1
4308837	1
263620	1
276721	1
694641	1
301136	1
323693	1
324522	1
209408	1
180800	1
182830	1
2128807	1
290300	2
270724	2
518886	1
272184	1
316381	1
299326	1
772010	1
182806	1
358016	1
172389	1
258179	1
188862	1
4418703	1
585073	2
521515	1
198026	2
590980	1
309676	1
276195	1
347690	1
296104	2
330564	1
1673703	1
273164	2
259293	1
265503	1
261261	1
817903	1
193705	1
4362257	1
348800	1
321983	1
325726	1
52441	1
263272	2
337727	1
339017	1
515059	1
696234	1
263535	2
527413	1
4398137	1
279439	2
454156	1
4467690	2
181155	1
461487	1
545921	1
263873	1
305250	2
193853	1
309363	1
273240	1
270423	1
195040	2
561808	1
196436	1
1624382	2
341713	1
368261	1
345557	2
194425	2
559953	1
272341	1
213870	1
237063	1
296693	1
215507	1
266203	1
191549	1
265063	2
261999	2
844645	2
352829	1
4478053	2
270758	1
180919	1
328276	1
292456	1
176467	2
357312	1
300486	1
512177	1
174353	1
314320	1
1742070	1
240271	1
275061	1
279115	1
341899	1
318876	1
147195	1
549319	1
297574	1
352965	1
262280	1
344256	2
232030	1
171636	1
589071	1
744866	2
276592	1
540532	1
310642	1
358030	1
264009	1
957807	2
193617	1
3768338	1
3197419	1
236801	1
174885	1
279026	1
270446	1
519353	1
514282	3
209990	1
216495	1
288843	1
851704	2
177802	1
578147	1
554912	1
319663	1
851715	1
180107	1
571563	1
357765	3
547303	1
193831	1
4362337	3
466409	2
578588	1
271255	2
266375	1
563654	1
309710	1
241225	1
331416	1
669726	1
520931	1
249677	1
165927	1
340025	1
383885	1
4300690	2
517154	1
350256	1
271013	1
192107	1
4344396	1
208280	1
570367	1
2368865	1
524649	1
4327323	1
267045	2
296869	1
48887	1
299355	1
293471	1
325706	1
2621657	1
185873	1
704387	1
326820	1
553654	1
228043	1
571666	1
132929	1
327423	1
187409	1
335401	1
231510	1
302081	2
187265	1
1121753	1
278675	1
278712	1
350255	1
199215	1
558768	1
275150	1
306558	2
190528	1
183211	1
81298	1
318369	1
174146	1
305553	1
305059	1
380190	1
177271	1
181421	1
364926	1
272518	1
581265	1
328928	1
289622	1
567011	1
4434514	1
298865	1
343030	2
176401	1
4308591	1
425767	1
259866	1
343859	1
265363	1
2497067	1
343811	1
174853	1
324796	1
198670	1
347744	2
224506	1
258455	1
904668	1
577143	1
272880	1
198770	1
14180	1
4296607	1
262007	1
3596899	1
576377	1
557129	1
188078	1
177022	1
261365	1
348026	1
329938	1
517170	1
324867	1
317623	1
270491	1
98176	1
324882	1
290211	1
529764	1
189838	1
1106384	1
2658058	1
330512	1
192664	1
274509	1
191789	1
4460602	1
275180	1
394270	1
529491	1
351682	1
1076587	1
108429	1
184494	1
528701	1
4319494	1
318343	1
309290	1
3589405	1
181844	1
325289	1
```
