## Extended Data File 1 for "Diet induces reproducible alterations in the mouse and human gut microbiome": SRS1366820_SRR3310240.otus_nol

```
#OTU ID	SRR3310240
3028318	7060
235017	114282
266120	2387
261350	9186
325419	633
214919	5795
277120	9559
2897325	79
189327	13226
398255	4450
4378740	15849
320169	5036
210665	9302
339549	7454
348038	12293
342962	7656
228601	11398
194490	8711
273997	44119
262416	557
372368	25152
339905	15645
175706	5484
379505	8004
4402077	483
332666	3756
1135084	2297
367977	271
272768	4
207288	24577
177269	5083
259012	6878
264734	7798
4426641	30699
772282	2227
3013444	7268
337724	332
465433	1782
298954	3464
512695	57
835456	12
3906666	1969
437137	15248
175646	3533
322560	234
266860	5738
216902	842
661055	36
338258	3525
1517779	926
184381	1737
354662	70
333178	2217
214904	1950
196947	3009
169845	246
270391	4481
265322	339
4440970	88
352171	531
532118	458
355771	582
416078	2544
194340	747
581474	652
272020	1804
331043	15968
235424	345
263111	4747
4480555	5
339329	167
270984	2595
349175	1424
407393	4243
445144	710
364227	138
348088	3028
215214	2444
831197	7
216524	5318
346870	5848
341448	1471
178735	152
267451	441
215897	3438
1107473	10
330772	2315
4426298	779
1105038	419
212219	4337
215495	2476
4432238	226
350127	452
276044	578
835900	3840
588499	8
233435	2166
1110312	190
356144	4501
567595	425
559149	158
517252	91
1108339	357
353012	1956
260056	50
337511	62
208409	1029
272334	4223
389282	1024
342887	36
295974	484
1108599	611
264534	455
269726	1146
271983	23
421792	535
193139	385
995147	794
588197	257
264240	840
327284	177
1110378	130
304080	85
341913	686
276414	1972
289918	1185
228391	103
1111448	658
190637	6
337379	65
460953	1916
1106101	263
555945	1810
336277	2092
266546	81
1108422	161
370190	357
593542	975
349246	91
188457	903
583117	340
1109422	335
271647	247
185222	67
346267	1326
276761	14
336214	2173
541173	130
355305	657
326095	2490
228730	1358
519765	86
449245	178
352799	14
513985	140
185328	25
308308	24
276149	514
355187	1358
356164	981
314842	7
534929	64
592160	409
174500	32
517293	565
348659	56
268155	591
275628	102
522549	1078
175272	104
395040	104
335267	201
217100	378
353923	270
375106	77
355045	196
198998	261
342504	475
196489	66
1054318	54
356590	109
227788	117
551822	94
346648	542
263362	58
50208	130
1028915	904
291128	914
988932	89
4399086	390
276236	233
349142	263
348748	192
176582	292
269156	16
384555	1280
316008	49
997439	63
275139	9
1110191	19
741001	453
330333	35
313324	47
4435655	40
356657	122
1109709	70
335895	24
260454	23
921813	166
170561	31
318470	343
161993	20
261551	56
229562	390
1021682	585
177917	63
526490	2
347128	71
196578	166
351478	128
339013	580
408513	3
4405128	295
1098946	1494
262101	287
308117	189
589622	170
240852	56
233691	54
259623	503
230553	27
175458	479
372906	122
199600	25
401717	150
260410	1242
313945	151
352612	7
827376	187
318949	12
712677	522
345582	377
298254	219
192684	141
562683	50
433676	97
272516	32
193165	152
351859	53
423455	410
1104931	22
198753	51
199205	3
1857626	50
205985	13
1107057	176
183480	92
133178	16
243150	108
354097	230
270866	85
617216	20
355440	140
537548	9
2575787	31
328554	64
1110412	18
460611	292
274438	289
560962	331
4454432	52
262653	63
1105343	93
458550	118
518894	211
411486	225
312440	3
1569569	93
350622	170
314810	107
267958	103
351881	74
331782	231
193418	434
199567	355
826624	155
427241	129
388276	891
300507	397
192079	118
818144	46
268820	45
268220	805
323303	202
1013234	176
513445	115
542857	15
4308837	4
381666	401
314703	240
580920	43
273182	42
825939	227
4407703	48
312070	3
541440	252
268725	36
199118	42
276770	93
857639	162
335553	49
1062061	20
373923	65
553429	15
196645	4
353982	98
346595	123
186389	66
1105328	107
210867	87
816299	46
162576	81
759378	178
329073	923
4383135	115
182621	170
339031	20
343183	1
274317	21
51677	53
268410	50
1067143	734
1107799	19
397363	51
339229	80
265522	17
276466	134
353657	22
269657	111
215751	21
356404	6
343975	34
1108745	52
352445	190
231704	48
318162	172
637934	8
1087556	4
344101	268
1113282	15
567733	3
193844	32
309720	32
271482	159
342105	2
353096	4
4443094	260
352509	129
4374046	31
325126	27
976470	69
183838	76
1108638	16
322062	30
228374	209
273100	140
199307	51
461795	79
171322	275
607540	74
528606	17
363881	5
176986	75
422727	205
337068	19
368490	37
268596	5
212201	98
1107761	21
831922	180
573087	172
269091	10
331772	21
672776	79
199701	3
275069	20
311466	107
358439	105
356148	10
329712	45
589450	23
197644	55
3647536	38
400443	131
323583	54
269681	47
314922	62
339050	24
157122	167
271804	26
349310	70
331737	51
4338913	1
289788	1
212532	52
463794	214
345330	6
196749	65
762699	23
309302	13
348376	5
320395	128
206421	17
261097	18
324926	7
337494	171
324524	13
822443	61
145737	40
271766	31
1107758	128
2182669	52
1871227	53
1109249	120
270908	5
306422	55
233587	26
545038	13
178760	73
275533	38
185989	215
828435	45
640999	98
189127	31
4476330	82
323747	16
522511	16
513405	46
186194	8
349372	51
194665	62
196385	4
294022	20
234443	49
452823	139
313878	26
261177	56
274958	23
403497	80
879327	76
173739	39
132338	75
436032	39
274018	3
1121685	3
3392847	122
190392	292
351457	6
828333	32
405780	255
232658	11
353131	73
367453	1
547114	21
2398439	9
276478	97
791560	185
258957	23
312325	39
191387	1
278731	361
273091	50
588112	103
591439	4
452014	81
560906	9
271602	68
1571092	511
4364243	50
296064	111
4226929	135
363997	38
300143	146
196122	15
1107018	59
182643	13
258169	43
322112	59
330042	4
265483	3
276561	135
354971	5
1111582	4
288581	71
350188	21
565585	53
339351	21
546541	42
260753	11
4471351	7
453896	1
287645	13
826303	38
295075	68
1107027	158
1106254	37
846464	7
4352875	35
558567	42
339718	27
4402042	17
334619	19
372146	19
234724	4
216184	7
683621	20
319708	58
258280	50
333053	14
417981	7
441494	31
309361	175
810759	22
307608	71
539820	68
590137	28
826382	5
328523	2
271439	1
178770	6
383971	50
784040	59
271500	2
212732	13
354181	41
274274	19
321902	15
351972	46
192316	36
293697	56
199422	2
585914	23
193279	151
810847	8
325850	278
2733439	15
213147	5
247715	40
193509	16
227967	2
322464	37
949863	126
826302	58
554055	12
533022	7
524404	34
263138	16
554792	11
658370	33
347529	10
263252	24
177512	106
197346	5
269418	13
233313	13
2645488	35
1084080	16
330064	5
194077	28
337004	10
625470	29
211234	11
312156	36
197790	38
245539	13
333197	1
1077336	31
647215	10
321484	9
278550	88
573969	32
309534	3
842786	32
339886	41
316378	91
347587	28
2645483	30
182844	2
564806	11
812138	54
344607	16
193063	2
354908	1
264113	8
205846	3
4405146	2
546557	15
4443143	19
545921	1
4418586	5
340189	3
276325	5
276777	8
2797565	25
416341	32
270051	10
368318	62
351272	13
4349573	22
576991	35
594512	15
4403349	6
899195	25
662917	24
2797559	4
3392840	96
446135	51
276016	7
992327	1
512615	8
195086	5
4341886	3
592913	6
245324	17
270876	56
2315700	49
332241	7
685156	32
333372	6
525606	13
308734	58
577512	53
842596	58
317385	3
320165	3
516987	2
667010	8
346657	33
269172	15
290101	13
250270	61
338926	85
322604	31
325540	1
439512	3
346474	26
1108078	7
167509	13
341969	4
512919	30
522727	6
529740	47
290338	31
273586	12
263120	17
312490	34
1020262	4
313724	14
318571	5
1835779	4
4472158	30
4432234	104
337762	4
959160	29
185185	47
529442	28
332608	47
275974	27
893041	6
276249	22
266976	7
584263	2
198238	29
320123	33
2250983	43
463233	25
266726	44
360518	23
198725	12
263705	9
338553	14
845273	1
299898	65
659831	3
346639	16
1107461	1
259846	9
267042	7
996068	17
326701	36
275397	12
344329	13
323231	16
336736	4
819676	1
346804	7
262573	15
561312	19
590951	52
309916	36
1094991	10
1058090	44
195982	4
1107759	10
1034947	27
352829	9
4440624	42
270948	6
302090	18
351253	8
1112984	18
576731	30
196020	4
276656	3
4383092	1
513021	25
304106	57
586019	27
306885	53
807880	70
313524	24
264109	22
182033	17
518438	2
355097	4
583692	30
309676	6
355822	10
844006	17
468313	4
209028	3
174590	14
327808	36
329153	2
358858	7
331062	5
269673	35
333114	2
276542	35
268121	1
462764	21
352533	19
534042	15
350381	2
577671	5
276597	18
262541	20
215193	8
4343940	5
268620	11
525966	25
1111115	13
652823	30
1997733	8
592594	5
341749	81
317653	1
209475	2
197825	20
696477	29
176886	5
277204	12
277143	2
340650	41
344726	23
813479	3
353073	1
229449	2
387615	9
329790	17
261084	7
246176	17
272593	8
591632	36
918187	2
196240	3
113978	3
510505	13
347553	44
299474	6
315669	15
766563	6
228785	24
942880	1
353954	8
248563	2
38415	1
347822	3
279579	14
271563	2
338644	23
340111	7
729992	82
372622	47
579293	4
326964	5
348313	21
254079	11
577206	1
350363	8
549756	1
259506	44
593686	1
573034	7
234912	40
261572	16
328905	1
430194	2
261590	1
260207	4
669726	1
344394	2
270015	14
183362	14
174853	1
193723	10
267536	20
849346	20
331486	13
315485	56
429918	31
295296	6
194950	10
730939	32
351292	1
353775	6
814501	12
177704	9
199391	17
315453	20
265940	12
277332	13
196990	5
300990	14
953855	42
567226	8
274893	1
538931	8
527630	1
314402	6
328973	1
209408	2
268297	1
182176	1
351593	19
211876	6
346107	5
351976	4
275339	28
276629	7
358030	11
323400	1
434089	16
275218	7
1108356	3
276434	11
182112	10
985239	1
1108270	8
665703	42
173807	3
578649	22
314930	2
1110303	5
279582	34
262673	45
165046	8
276050	17
274318	10
527762	3
278931	25
263420	1
576400	29
343853	13
366623	10
827592	4
352624	12
519290	36
274387	16
400599	6
210068	15
301859	4
830014	14
588363	2
182081	4
195711	19
378273	2
178314	2
342075	17
277574	68
583046	1
513325	8
533847	1
276575	15
4155392	9
1991255	15
273687	1
573189	1
271162	19
3176547	25
555304	22
327282	18
512191	4
229958	4
275061	13
173245	47
331553	10
277066	1
548233	1
1106861	13
344108	5
195919	26
548021	3
585880	8
1060441	2
557304	9
231169	3
558397	10
265363	1
538011	1
511594	9
275970	46
583089	1
262677	7
352192	15
317135	8
273240	1
262633	9
348821	21
346098	25
213966	1
769075	11
263479	9
265211	27
293737	2
265182	16
262258	1
588455	10
348287	5
4354855	1
262329	6
354283	9
566930	2
448025	21
172464	15
345211	9
344828	31
261966	13
1110253	11
228232	15
195215	1
531675	1
4417418	1
326644	38
457614	1
766059	1
309161	2
531038	1
297831	21
521491	4
1015028	2
269019	1
274455	10
514192	2
554336	22
324104	15
594682	23
336810	10
555101	2
334258	10
4326869	5
268734	67
1566189	1
339017	2
331262	3
270303	34
1107959	5
177353	3
350091	16
191822	9
181174	3
337784	8
356627	1
553611	2
303574	2
210262	5
321706	24
353593	30
591405	16
347575	1
569030	9
1105376	21
4357315	7
160548	1
179907	10
198964	8
350320	10
266060	4
269576	2
543553	5
340535	11
182165	4
726686	3
549736	1
194145	7
191694	1
268962	4
1084900	29
258530	1
184322	1
268043	26
201673	3
1110988	33
726955	3
1108453	2
610842	22
578588	4
258995	2
344554	1
288873	7
548503	1
302491	29
269815	7
888575	2
275950	28
357046	6
297390	1
593043	8
839558	2
276996	8
564961	1
260607	9
447141	37
317583	1
309363	4
327900	3
564188	6
318503	9
270988	11
265563	1
586828	1
624814	1
744291	32
259870	22
334292	22
542126	4
259006	4
51091	2
338757	2
338778	6
589115	1
1107209	1
334270	22
196753	8
344256	1
288168	1
279298	1
176193	4
584541	2
335701	8
186385	2
609513	8
343581	5
272757	16
1142029	1
271672	14
361398	1
311445	3
348622	1
345635	6
289622	1
4343528	8
189237	1
1111856	5
196391	32
191833	2
582379	2
361476	3
161571	7
11120	8
197318	11
833816	8
185834	17
1032841	5
584954	15
786646	4
732637	8
176925	10
296340	11
199065	17
1111191	15
551419	7
197760	3
234751	2
346185	4
96459	1
343667	4
303566	3
606376	4
344085	1
322466	9
358914	3
272170	1
336509	9
199215	6
132165	33
319158	26
267041	1
582103	1
354461	5
271131	5
162991	8
289213	1
185550	38
313274	33
262625	14
349798	6
309441	9
262399	6
276125	11
177115	4
4455677	7
109593	1
373909	10
261336	3
347908	8
196194	14
272953	13
876705	1
298723	24
183089	1
720944	9
326820	7
346764	8
168145	2
338273	7
277202	10
584593	3
262944	15
258485	16
192803	6
322870	1
232257	5
263337	6
1111350	13
179427	1
305437	2
324884	14
345709	9
263044	7
339791	11
514385	1
345063	11
170926	5
359809	13
345882	7
270317	5
826541	23
267298	17
339566	5
827522	2
260156	3
329741	1
206367	13
340706	12
3964308	3
205981	17
276052	9
360015	8
272175	20
577653	2
277265	5
306699	4
269107	14
827689	5
211378	6
274016	2
308224	16
589989	5
197623	2
1027100	1
305789	3
273164	4
581933	7
704387	1
320224	5
167034	4
181719	2
229459	6
704655	12
289569	7
3172945	4
591805	2
186779	3
324943	8
388945	1
351659	2
331881	2
519437	5
166226	8
144196	6
276985	7
304408	6
321628	4
259120	11
637901	2
404691	3
271449	6
214116	10
197765	11
292181	4
275987	1
846482	17
197891	1
317865	1
329313	6
197762	2
306288	21
449353	9
356055	6
263546	12
335846	4
301498	9
276808	5
3412718	4
326662	4
273954	8
569210	3
276404	6
802104	1
319909	4
344844	5
234269	9
272080	2
4467690	5
3868285	1
267514	4
324696	5
586453	17
196386	1
318928	1
2120779	7
301410	1
347639	9
338348	1
275423	7
4460604	8
321722	8
174056	6
295494	1
305494	1
211335	3
4328792	2
1141218	7
1110037	6
231563	8
646411	1
276260	1
318445	1
340853	5
526527	2
443600	1
348336	24
4428953	3
564077	5
196962	18
323614	10
2670715	1
3546343	1
557750	3
4043275	2
194429	3
1107175	12
416286	20
530413	3
988375	16
198865	6
139221	3
349864	1
593717	8
262766	4
229905	3
4481427	11
575041	2
401384	2
213870	2
588471	2
584765	7
388808	1
797021	5
576221	5
422283	22
348602	4
4345293	5
278712	3
174960	3
289730	1
302932	3
261209	6
196571	6
353748	2
340447	7
1075891	1
860192	7
510162	1
195040	3
340873	2
336276	1
344527	3
176212	1
316496	2
569522	2
351773	2
167609	1
356481	3
272279	3
349096	1
806908	4
319196	1
165430	8
294747	1
780650	1
95582	1
340347	2
181689	1
343923	8
522595	1
340139	3
354163	7
930055	1
694337	2
350404	1
197855	4
276190	10
806361	1
531722	3
310499	3
234054	11
442846	1
513106	1
570049	2
328143	2
259594	1
405046	1
348142	10
416043	1
312272	9
260205	4
3056461	3
338222	1
589076	2
730733	1
298536	1
345121	1
591399	1
514640	3
216356	2
275159	3
343251	1
535549	2
349539	3
567389	1
578147	13
195047	2
347523	3
349624	2
199445	1
345095	1
299807	1
344198	1
444987	3
237538	4
187028	6
564445	11
214120	5
1080820	3
275859	1
4193309	6
1579962	1
331150	5
431368	2
551915	4
2273298	3
274935	4
197801	5
260670	1
509083	3
844501	1
4418787	1
328024	1
352951	1
189171	2
214699	6
4447072	1
2157225	1
325780	2
1105958	2
590175	6
264657	7
259609	6
294708	1
382998	2
259293	2
519545	1
111237	1
322267	3
801260	2
348009	4
2688035	1
268352	3
198119	2
758280	6
322840	5
547451	1
510377	1
579278	2
791522	1
326732	1
349874	5
368698	1
158963	3
181707	1
363692	3
331720	4
315491	2
160830	1
518584	1
547903	4
232030	1
178061	3
186872	2
301042	7
216403	13
267968	1
351794	3
337732	1
354850	1
267694	3
363731	4
199034	1
325633	2
290485	1
550793	1
553080	2
373939	2
212694	6
355468	3
173333	1
296042	4
196733	1
315309	8
1007098	1
821514	1
3016478	2
331013	4
133719	8
269068	1
204272	1
273466	6
263873	3
319455	1
352008	1
355746	6
334870	2
342666	2
2210025	1
314639	1
593733	4
837779	5
345454	1
133341	2
578511	2
875643	1
230725	6
369079	3
333807	1
194710	1
279281	5
292753	1
1108974	3
273741	3
174727	5
1110008	6
354540	1
514988	4
192206	2
583266	2
234421	5
188695	1
386977	1
265985	1
1099710	1
346604	1
568211	1
189445	2
751799	1
265793	2
188333	1
195143	1
314058	1
406247	1
163153	5
272595	3
323403	3
353850	1
634450	3
358594	6
2869170	1
107235	2
266198	1
4420959	1
180944	1
124470	1
231028	1
258626	1
330921	3
261924	2
194043	1
563086	3
191050	3
184494	2
271277	2
199273	4
350149	5
367535	1
708467	5
276091	2
190658	3
592852	1
649107	1
727945	4
176444	1
543859	1
211761	2
398138	1
382220	5
364034	1
264023	2
657266	1
327739	2
821067	1
551562	14
343431	2
297733	1
353632	1
180553	4
260752	2
267188	4
179192	3
4444771	13
575261	2
132114	1
262102	3
339092	1
327656	1
317633	5
263618	5
236308	1
382721	2
628218	4
289177	1
214835	1
192557	4
272518	1
521982	2
196436	2
266720	6
162639	3
259912	3
697148	1
333049	1
739826	2
1108378	8
342429	3
528013	4
315348	1
1076587	3
198686	1
276151	4
278098	1
208571	4
1109860	1
313069	1
269386	2
341252	3
99634	5
158217	1
4380813	1
273459	4
400739	6
347367	1
188399	3
269176	1
441468	2
950922	2
4420206	3
2833757	1
342404	3
175712	5
183321	3
180092	2
355494	7
1109297	8
581609	1
228798	1
196632	4
198339	5
196950	1
274136	3
176955	1
921020	1
4302089	1
353026	2
318343	1
832558	2
315974	2
322719	5
269285	1
4432516	1
1051764	3
351465	1
273274	1
661259	3
1808742	1
273902	3
455746	3
196289	1
260663	1
326315	6
198190	1
527238	1
290637	1
4447260	1
566899	1
310748	1
183446	1
328428	3
348703	1
530866	4
585227	1
409947	1
185066	2
177748	1
272878	2
264155	1
429917	1
313037	2
194487	1
584951	2
51657	1
1105486	2
430219	1
188697	6
522025	3
364048	1
348743	1
196697	1
352010	3
450849	3
192182	1
306275	2
342489	2
347714	1
194659	1
364291	1
272366	1
333363	3
48887	1
513685	3
443620	3
184259	1
896489	3
518809	1
877884	1
528756	2
581463	1
505587	2
166535	1
545473	4
820399	1
332349	2
192711	4
573110	1
214889	3
4359831	2
277104	5
339730	1
1106006	1
510524	1
209327	1
273648	3
350697	2
526982	1
581342	2
342089	1
514405	2
1737536	5
732128	1
261365	3
320055	1
279387	3
302865	5
593731	1
346291	3
356226	1
557164	1
830189	4
271705	1
197139	1
1106140	1
299770	1
196315	1
1673703	1
180584	1
160178	2
348377	2
184363	1
335881	7
301079	2
1064183	1
270480	1
550807	1
264014	2
4429986	1
523051	2
277364	4
292665	1
300921	1
269532	3
562190	1
309892	1
918242	5
294146	3
266061	1
292745	3
316761	1
190975	1
270446	1
321182	1
302513	1
697874	2
590168	1
264437	1
191218	2
178274	2
215018	1
335040	1
297143	1
579244	1
550727	1
187561	1
112802	1
260200	3
591562	4
1108744	3
306704	1
346686	1
268720	1
351430	1
1503693	1
627429	1
421538	2
449833	1
544146	1
743396	1
239771	1
309480	2
336844	2
968336	1
2726915	1
4355739	3
334296	1
2177668	1
297574	1
568952	2
820356	1
574263	1
343264	3
1072424	1
173722	2
278684	1
4466275	2
306091	1
292453	1
279487	2
265414	1
323746	3
189793	1
197900	1
267220	1
508866	1
178659	1
261016	1
331857	1
520726	1
279649	1
289161	1
310760	2
350082	1
839598	1
806356	1
259911	3
164967	1
193831	1
193101	2
268487	1
183773	1
781576	2
542699	1
729559	1
2915091	1
555369	1
529539	1
319214	1
1105064	1
4449984	1
322367	1
352049	3
347166	1
179861	1
574644	1
305009	1
443853	2
267045	2
514617	1
646677	1
628226	1
582695	1
327401	1
805185	2
335391	1
291715	1
206186	1
331317	2
4396045	1
312515	1
276141	1
3449122	1
1918384	2
527891	1
462832	1
270081	1
319621	1
242029	1
192203	3
136882	1
327655	1
342988	1
110924	1
390497	1
846141	1
563668	1
263876	1
331747	3
261347	1
4362337	1
263815	1
355630	1
301568	1
289132	1
314621	1
277922	1
351357	2
195506	1
191583	1
175184	1
185631	1
253105	1
185723	2
586485	1
318370	1
183927	1
4398585	1
78165	1
548176	1
293232	1
381219	1
589071	2
267452	2
289627	1
333753	1
851704	1
270724	1
1802717	1
344154	1
271592	1
276172	1
264225	1
328598	1
303307	1
340636	1
359984	2
566391	1
189754	1
197279	1
183839	1
303006	1
549631	1
194187	1
333695	1
327695	1
333216	2
193359	1
257805	1
4332082	1
349459	1
1743136	1
353820	1
342836	2
354963	1
256834	2
689975	1
518538	1
315880	2
187807	1
201929	2
315223	1
338382	2
335330	2
265580	1
578985	1
191945	1
360717	1
294570	3
1819	1
4478053	1
574021	1
266935	3
180800	1
869796	1
3768338	1
352852	1
586968	1
272184	1
717312	1
304779	2
584301	1
340254	1
383992	1
696234	1
355798	1
350719	1
565660	1
875709	1
535955	1
4459184	1
769852	1
315846	1
11376	1
1112814	1
179838	2
354924	1
558444	1
274380	1
874627	1
899886	1
211820	1
195934	1
350965	1
447776	1
191389	1
241843	2
270707	1
272428	2
268026	1
198966	1
536831	1
3358082	1
194978	1
585881	1
520827	1
339531	1
858999	1
287996	1
629361	1
552528	1
147964	1
348897	1
199268	2
4420215	1
824302	1
731014	1
268844	1
341453	2
175375	1
353453	1
563654	2
789601	2
195639	1
592307	1
110660	1
354420	1
273967	1
288409	1
352902	1
357765	1
4155395	1
697578	1
389529	1
835011	1
352789	1
349348	1
522863	1
169704	2
262842	1
292216	1
3376513	1
521191	1
292145	1
355533	1
3779415	1
347496	1
277842	1
347189	1
3694599	1
203865	1
563532	1
571081	1
348237	1
1105269	1
554931	1
268797	1
313685	2
581069	1
300267	1
351900	1
265063	1
4359056	1
275150	1
1905494	2
529192	1
582558	1
273388	1
1072801	1
849030	1
623471	1
957807	1
336950	1
322059	1
439924	1
93469	2
341713	1
4420417	1
587933	1
30587	1
845291	1
199281	1
189879	1
2051608	1
328955	1
539962	1
277957	1
260547	1
585365	1
184318	1
825314	1
177100	1
311961	1
525387	1
198271	1
349024	1
552251	1
299295	1
176100	1
292091	1
162539	1
716838	1
179203	1
322723	1
192807	1
```
