## Extended Data File 1 for "Diet induces reproducible alterations in the mouse and human gut microbiome": SRS1366821_SRR3310258.otus_nol

```
#OTU ID	SRR3310258
346267	4337
3028318	11529
276149	45738
3013444	28473
528067	72
267042	239
672776	105
261350	43923
343183	639
4426641	13457
326732	3
264734	26165
273997	20009
327284	3914
341448	2097
341252	4214
338258	4591
1105958	127
207288	3341
193418	8904
555945	2513
265985	1073
313324	232
379505	11089
228601	4433
462764	843
346870	150
210665	13721
726955	26
372368	3247
289261	1
215214	3651
266120	485
274021	66
229449	101
339549	12963
1108599	10443
342962	5416
196947	9364
51677	743
274018	221
313274	518
276172	4024
215897	4812
421792	633
339905	50
355771	232
827592	221
196489	66
835900	679
323303	609
704655	784
325850	103
277265	4177
334296	83
272334	2057
143423	2
272020	15441
349246	387
460953	2636
518894	137
263705	131
328928	17
322560	371
593043	887
363731	1419
196578	85
234443	73
167509	128
351972	552
276325	4119
276236	1920
356164	1466
330772	4762
163153	2572
330333	421
319909	2110
416078	220
3392847	139
437137	846
327900	74
389282	3523
300507	188
588471	195
589989	134
510683	3
270391	1548
349874	145
659831	216
403497	317
332666	427
339013	897
175706	1631
1107027	63
356148	85
333053	22
324865	293
343581	570
276125	633
4481427	67
772282	1063
262101	2406
539820	1524
278731	270
1098946	2971
276985	229
333178	856
274136	641
344101	249
214904	2018
384555	1249
259623	96
353131	1044
573969	7
759378	273
449245	441
346804	269
216524	1787
304106	123
522549	1611
340194	303
826624	322
583117	558
547114	160
463794	58
274958	316
304080	228
275470	298
349372	1100
1062061	188
269418	497
353593	877
276761	87
744291	143
343923	2716
335267	65
276575	349
331737	410
343975	38
541173	157
353982	596
344607	358
269156	274
322839	642
276249	622
276513	67
298254	92
590951	15
1034947	134
1067143	580
344527	227
214919	634
532118	129
326701	9
258957	207
4343528	155
339886	83
268725	1350
351859	567
1110378	614
434089	124
258969	804
322062	98
353012	1231
1107057	164
262653	1075
216902	109
192684	333
328554	103
276770	944
1110008	8
1844565	164
259506	62
263111	1047
175646	296
525606	48
712677	686
199600	206
1084900	206
338926	47
368318	650
270423	9
347653	194
271602	11
196194	86
157448	3
405780	254
330296	182
177269	276
367977	91
1108422	324
534042	18
331013	113
351478	6
308117	240
306699	103
274380	149
272953	75
330042	6
810759	163
513405	186
1013234	454
196571	276
208571	104
398255	496
462832	311
267451	121
193844	33
352612	313
268962	43
449353	115
228730	235
791560	134
356055	369
346657	232
187807	34
263252	161
185854	4
344329	277
349175	265
1107018	69
341749	82
158598	1
259120	318
263362	132
465433	122
1110412	16
350622	613
637934	67
276561	320
857639	30
182112	15
529740	187
335895	21
683621	49
331062	269
452014	98
208409	1063
762699	85
329712	74
269172	35
308546	5
336214	56
347553	67
260200	38
212219	612
266720	91
842596	76
268043	243
370190	473
339351	540
3412718	37
921813	30
184381	221
1108339	253
329790	747
275423	1428
1105328	193
594682	108
269726	221
276808	502
337762	168
586453	359
274438	781
592160	5
3964308	12
311466	3
180671	44
194665	258
1028915	156
275218	126
215495	863
652823	321
309249	72
363997	24
542126	126
262673	156
833816	201
171322	248
585949	3
321484	30
271592	11
729992	235
269019	14
331043	48
1517779	140
308802	2
271766	56
588112	34
422727	366
313524	8
354181	125
552561	1
519765	73
349142	608
261097	75
310760	47
348009	72
355440	32
1021682	162
185328	76
513445	46
344256	57
322112	84
296064	49
318503	240
791522	1
353923	92
272428	53
327808	635
263272	71
277120	422
1107758	84
309916	28
658370	35
321706	40
408877	3
354908	1
277204	10
339167	1
262573	200
230553	28
162898	637
266935	96
513985	223
339031	209
279281	51
2897325	199
581342	12
270984	163
272328	184
348659	24
1106101	318
309302	3
1111191	24
364227	160
345582	35
276597	165
344554	2
277143	22
551822	127
271672	251
277332	153
326964	47
344108	41
292745	19
197765	19
2315700	276
276434	31
261209	101
309720	13
4471135	161
175458	233
3868285	91
230725	77
341913	50
322464	408
339050	21
330064	4
265182	9
336817	1
372906	150
356481	5
177927	40
995147	86
293697	4
1111448	79
422283	206
260410	240
354097	23
265487	2
416341	274
275286	1
846464	31
275069	71
306885	49
546557	39
517244	1
580920	46
355045	34
275819	60
2797565	100
449833	3
513685	22
628218	96
517293	77
577568	2
445144	156
321902	67
826302	63
1077336	12
275533	91
278098	75
324696	28
302090	1
173807	3
275746	35
352008	7
271431	24
959160	33
348602	62
275061	86
273741	9
193139	75
268720	23
288581	27
1871227	28
264240	19
273364	21
323231	62
182033	25
198753	135
287507	3
323061	1
271804	23
325768	5
277574	18
278550	122
231704	77
326095	76
260753	103
271449	6
194490	49
276466	124
349864	97
369079	19
4440970	30
332608	54
899886	18
436032	46
565585	51
186194	10
401717	40
356144	41
4466275	5
314810	9
197346	66
217100	132
254079	30
260207	27
194077	82
463233	45
288873	31
4428953	8
276996	136
561662	2
263337	39
275397	41
847934	8
292057	4
1991255	18
452823	35
228391	112
1058090	225
524368	1
4472158	68
320972	37
697874	17
775976	2
196990	9
221758	2
832558	100
594512	17
356404	6
276478	132
273100	75
233435	111
398138	16
261365	71
846482	24
312156	44
345466	29
407393	16
274318	66
145197	16
273091	5
844006	121
272757	87
639293	16
182621	21
310499	23
195919	17
579293	17
336736	88
583746	2
270059	39
387615	101
807880	32
271191	4
1109297	13
346868	2
1111856	77
647215	183
339329	49
345063	3
273466	10
352171	113
262944	60
347639	24
575756	1
182081	17
573087	113
322604	43
340650	26
802104	14
378273	68
294022	44
262677	67
162576	48
351881	35
567226	33
592913	31
541440	88
4343940	4
315669	30
287645	50
529173	3
703321	19
1108453	9
185066	27
265793	23
585914	5
558603	5
584765	13
542857	42
323614	131
312515	49
258280	16
195040	7
275628	68
235017	7
659146	1
179907	27
322719	4
307608	12
228785	38
351457	29
1109709	46
228232	6
416286	3
319708	97
318949	29
229958	10
291128	24
199307	41
584954	27
258995	9
337724	50
546541	6
562681	2
417981	23
260056	30
4440624	21
272213	3
270303	59
520726	13
265363	5
277922	44
201673	9
354800	94
564445	15
346639	51
356590	84
173923	18
564806	7
590137	37
2182669	59
342504	8
273043	1
247715	77
266483	1
1111350	34
197216	1
320395	63
3647536	73
182950	11
272787	2
345211	17
317633	13
313945	19
263138	46
352445	12
566678	1
518438	5
199205	2
205981	31
360518	10
830014	19
390497	6
186385	7
382998	97
270015	13
304408	10
896489	1
525966	28
270908	15
269681	19
308042	1
336509	40
258169	24
323746	6
273648	14
697148	18
581933	50
188399	3
193279	13
359105	2
344844	8
343264	58
554055	98
349798	53
180235	103
731014	2
372146	15
321722	6
273274	2
273902	73
264534	31
275159	17
195982	7
309441	20
1064183	7
534929	14
176582	1
814501	10
348821	25
729559	12
1110763	1
193610	2
354283	22
4471351	14
272175	78
395040	62
811272	5
816299	64
4378740	54
1997733	17
342350	4
311484	15
11449	18
169234	1
383971	4
858999	2
400599	77
985239	6
315485	22
270876	20
272593	9
317623	1
199455	1
349310	69
273182	3
273586	47
533022	5
567733	40
528606	22
303504	2
166226	36
332241	3
268927	16
358030	37
383992	7
197139	8
4345293	8
830545	1
264014	3
194944	47
334336	1
338348	2
334270	89
272749	24
704387	1
262766	27
265030	72
328905	4
292908	1
269657	8
988375	6
660214	3
347523	15
592307	3
513021	15
185222	5
290900	12
1104931	25
529442	14
578588	5
551562	63
350295	1
661259	7
556214	7
320354	1
585227	1
271563	10
529764	1
276151	1
531675	1
899714	15
324901	5
328973	5
169927	6
197022	5
243150	25
316892	1
553080	10
1072801	9
538011	2
339718	8
352951	2
662917	19
196138	1
237538	43
593717	4
276050	5
377946	10
234269	1
355822	9
272516	3
276592	8
178859	7
265414	8
523051	50
343030	2
274317	4
276656	33
431368	2
315453	7
591562	6
337946	1
275987	55
588768	2
342836	13
187235	1
319455	16
348088	3
942880	2
214835	1
269285	16
266726	8
277066	3
588216	14
269091	29
406247	4
583692	14
197855	2
192206	7
1765960	1
331782	11
557370	11
573034	21
312455	2
730733	2
559377	1
261084	20
515589	1
334258	7
194429	5
314922	27
988932	6
199137	13
312070	3
348336	10
4454432	27
1135084	65
353954	12
315880	14
260670	7
545038	24
288044	1
335330	8
245539	51
4226929	5
4476330	16
625470	14
271430	11
193723	1
355630	13
576731	34
4432238	12
574644	5
351253	2
173722	13
567883	1
577674	1
4155392	11
355746	6
4331119	2
810847	14
327739	12
176193	10
158302	6
275970	13
289730	4
334575	12
335553	18
4376649	1
212201	5
272576	7
3392840	9
294747	4
429918	4
301042	6
195506	1
1108638	2
296340	6
302706	1
272595	17
809140	27
524404	9
2398439	1
347496	12
245324	26
218132	1
551915	7
373923	18
332059	1
1107759	1
278931	15
263899	2
351976	6
198119	3
328573	1
311961	5
267536	9
355305	8
401384	16
258165	3
397363	7
1111115	23
510505	4
439880	2
263933	1
276190	2
717312	2
157681	1
554336	33
4341886	10
589450	14
1109337	4
720944	36
270948	12
551419	23
268620	5
4420206	3
586485	1
2688035	1
593542	7
825939	19
593686	1
347908	4
346098	3
574290	1
696477	5
265976	3
831922	10
293211	1
139221	2
355097	12
338644	24
312145	4
326609	1
271131	2
344394	2
1107761	18
447141	26
350091	6
520827	2
514640	30
167078	2
333351	13
587822	2
335391	34
332349	13
320165	8
183453	3
182800	1
499378	1
261277	3
177986	6
269673	7
341284	2
275139	6
199065	20
522727	5
592594	3
351533	2
197126	1
260001	8
521982	5
82669	1
354461	6
363692	3
1108078	28
789601	3
308684	1
271983	14
331575	7
181174	6
842786	4
273687	12
197760	6
535955	3
325780	1
828546	10
234421	7
746424	2
582379	3
367535	1
266556	16
269992	1
275796	1
191050	6
586019	3
197314	1
548233	2
294080	1
311758	2
4402077	1
4435655	14
1108744	3
334215	24
578985	4
319158	5
269161	1
337068	3
167034	8
2675920	5
331150	6
1109422	7
276542	5
427241	27
337784	2
826382	1
259911	50
268063	1
312272	4
268596	12
953855	13
177271	1
197074	2
321446	1
657266	3
81298	1
589449	1
276580	1
382721	2
265483	25
331881	10
4371302	1
339791	8
369423	1
259846	5
213147	3
4366365	12
1094991	6
147100	4
375106	25
893041	6
1110303	5
769852	7
323403	1
4300690	1
297390	1
4418787	6
364341	4
351094	24
1110312	13
331772	7
806908	4
337465	1
446135	7
272768	3
347490	6
461795	5
263546	14
334619	4
262416	7
300865	5
273631	1
269107	14
799264	1
629361	10
353088	2
279132	1
198998	6
265940	13
183480	5
209408	8
275616	1
350124	1
812996	1
346648	11
197825	5
301276	1
271107	1
187212	1
358858	19
308157	1
4399086	1
569030	1
350404	1
192240	1
270317	8
194145	11
341969	8
3056461	4
370077	1
264731	2
1084080	7
1108378	2
521491	5
215751	1
265211	6
346474	2
187028	1
559995	1
276046	2
522863	1
274935	1
589076	4
423455	7
530866	4
275293	1
265063	2
190392	1
312904	1
646677	3
260752	7
353577	6
297141	2
382220	5
345862	7
276091	2
753891	1
565660	1
689975	3
274455	16
194950	2
267452	9
193784	1
3829957	7
264093	1
407963	3
191833	1
335701	3
2120779	3
261551	10
390820	4
272080	2
249343	1
351063	1
262537	1
290101	2
212732	1
408513	6
270200	2
1107175	8
213870	5
1106614	10
263120	3
352843	1
306288	6
352784	1
336277	1
267298	1
348038	6
4374046	2
163430	2
849147	10
301410	4
274274	10
552035	1
1967	5
358439	8
321768	7
302491	1
261924	11
263834	1
351272	2
1110402	2
269653	2
761408	4
323400	1
192941	1
188328	1
310653	1
1103002	3
272184	9
1020262	3
52441	5
347575	3
331717	2
267549	1
180553	8
181719	1
267124	1
770920	2
195711	2
533847	9
527751	10
758280	6
511594	3
458550	6
309676	1
1110253	1
1106861	1
199422	2
272277	4
708467	2
199268	1
197099	4
538931	3
585365	2
624373	4
876705	3
321960	2
319450	1
342429	4
232658	4
196913	1
340535	6
268487	1
262724	4
261177	6
351430	2
1107798	1
202310	1
1109249	2
266153	1
340111	3
344726	13
240852	4
338796	1
342489	6
347082	1
360015	3
165046	17
621649	2
177230	1
576176	3
198225	2
368490	6
617216	4
275123	6
339834	1
349459	4
337004	3
198701	1
298954	1
4426873	8
324595	1
264437	5
279582	4
196436	6
4338803	1
837075	1
214120	2
275339	5
590980	3
276798	4
548161	2
2575651	2
144247	2
468313	4
540826	1
950922	4
315382	3
275474	1
4376329	1
273784	1
588197	4
563559	1
260547	2
354163	3
276425	1
263044	14
322840	4
586839	1
221110	3
557304	5
267335	2
260663	3
584692	1
192711	8
220428	2
4466382	1
213885	1
274521	1
274795	1
514192	1
254446	2
265849	3
359984	1
573068	5
289306	6
801260	2
1112984	1
509416	10
1835779	5
862070	1
107235	12
301859	5
275684	1
2120775	2
560906	4
562190	1
558567	8
321195	1
239571	1
232257	1
325540	2
510174	1
819181	1
289788	7
228374	8
1086889	1
571666	4
304312	2
331857	1
210292	2
452592	1
637901	1
366584	1
303414	2
329741	2
333753	1
186714	3
262329	2
227967	7
306704	1
198725	1
577512	2
587669	1
4420215	1
340761	1
529531	1
297831	4
455746	1
314374	3
564188	3
358594	1
512615	1
1107461	2
343577	1
196950	1
279579	1
821916	1
264009	1
377756	1
178888	1
277163	6
374568	1
182165	3
320627	1
172378	2
558397	5
277957	1
837040	2
529796	5
270866	7
234314	1
277497	1
202614	1
272188	1
329856	1
821514	1
175005	2
340347	5
340853	1
355533	5
542699	1
296042	1
327655	2
191583	5
189407	3
174353	1
261336	7
628226	3
199047	1
831081	1
301079	2
309480	1
514988	5
337392	3
581109	4
2773305	1
292453	1
563086	4
316008	4
1111782	1
288409	1
510162	1
345322	1
204093	1
346604	1
303251	1
702414	1
4468374	5
321628	3
292665	1
253471	1
263907	1
324975	1
349783	1
355859	3
196212	1
277202	1
272273	1
309363	8
302932	5
309206	1
177512	1
313685	1
400739	3
530374	3
335550	2
136240	1
399637	4
179838	1
411486	1
260529	1
3906666	2
324524	5
275653	1
760350	1
185185	5
342887	2
1016598	2
844501	5
320123	4
338778	2
341777	3
262639	2
443620	9
912082	1
522025	2
192803	1
589071	1
264225	4
348142	1
272701	1
323583	3
158649	1
321762	5
577671	2
147964	3
196733	6
569826	1
132895	3
186134	1
163164	1
4478053	1
766563	2
269803	1
231169	4
592156	1
4308591	9
283117	2
564077	3
4364243	14
259912	5
582695	2
399245	1
1105269	1
322991	1
389529	4
582558	3
553429	1
345095	1
460611	3
517252	3
563228	2
260156	2
192557	1
192664	1
306422	6
184494	1
350697	1
273240	2
339092	2
260607	3
347189	1
258641	2
288442	1
561607	1
260205	2
822517	2
357046	4
358016	2
182176	6
309048	1
166869	2
530164	1
273806	2
730437	1
320224	7
267345	1
716838	1
261590	1
183927	2
262625	7
514996	1
175375	1
350149	1
340189	1
4471139	1
992327	1
4348122	1
273515	1
320768	1
544305	1
268706	1
449417	1
381666	1
726686	1
306330	1
332885	3
348287	1
194286	1
330512	1
113978	1
50499	1
326644	1
276522	2
921020	1
266061	5
276260	2
269815	1
554372	1
671300	1
111237	2
822443	1
535348	1
206367	1
262756	2
174272	4
360808	2
588730	2
845291	1
694641	1
188078	1
157840	1
4372625	1
276386	3
564881	1
297491	1
576997	1
196553	1
189293	2
273388	3
337494	1
311859	1
519763	3
805185	2
317199	1
315223	2
1106140	3
918187	1
1105038	1
290637	2
271494	3
554250	5
354574	1
191694	1
357305	1
330279	1
322466	1
11120	3
214699	1
535375	1
196645	1
1060441	1
197279	3
171079	1
265522	1
364291	1
728991	1
261414	1
370809	1
274972	3
3090048	1
669726	2
188333	3
346686	1
269775	1
193302	1
849030	1
312766	1
331657	2
204111	1
308224	4
347001	2
550807	2
266052	2
360761	2
588455	1
190971	1
266715	1
197801	1
540862	1
185550	3
298536	1
302641	1
178957	1
811076	1
519000	2
303566	1
189176	2
346141	1
1015028	1
4460604	2
368711	2
275557	1
337735	1
543553	2
814986	1
189754	1
3522002	1
2733439	1
350297	1
268668	3
323794	2
347226	1
1138415	1
463843	1
531722	1
559953	1
165430	3
298387	1
592631	1
3694599	3
811148	1
271692	1
579278	1
1058815	1
302865	1
270993	1
314703	1
158183	1
276016	1
569660	1
4369131	1
315309	1
193859	1
113397	1
186510	1
275150	1
193509	1
569786	1
196749	1
332430	1
263618	1
271880	1
349971	2
433676	1
341750	1
240271	1
347529	1
233313	1
968336	1
195123	1
329153	1
388276	1
267789	1
508968	1
289725	2
533159	1
210068	1
812138	1
466811	1
4432459	1
442846	1
348748	1
338988	1
354501	2
277588	2
1141537	1
529539	1
266860	1
297143	3
265912	2
237887	2
293471	1
543886	2
336872	2
186886	1
4433554	1
584301	1
214889	1
311445	1
112802	1
1111582	5
131660	1
429917	2
356073	1
162639	4
174885	2
267620	2
125947	1
182758	2
271378	1
581474	1
4412540	2
270724	1
181091	1
743396	1
289627	1
340886	1
297617	1
328487	1
264787	1
514942	1
591439	2
957807	1
584951	1
366143	1
584571	1
267005	1
276052	2
336810	1
258202	1
266533	1
544105	1
196315	3
2435303	2
4478393	1
236097	1
183321	2
253105	1
299474	3
345913	1
260454	1
215193	3
411254	3
335212	1
258250	1
185915	1
138338	1
550883	1
271162	1
518967	1
356187	1
325126	1
354924	1
263607	1
273179	1
405046	1
348376	1
495451	1
579244	1
271277	1
434339	1
1552293	1
351794	1
1793626	1
632051	1
168145	1
316496	2
347714	1
264657	1
264113	2
332284	1
257863	1
538259	1
270363	1
193657	1
572743	1
4183249	1
185952	1
201929	2
814322	1
198209	1
259263	1
176858	1
523542	1
1606937	1
1102477	1
267739	1
594279	1
184363	1
268971	1
562486	2
345454	1
804770	1
331553	1
194978	1
590175	1
573110	1
584933	1
195639	1
344943	1
519979	1
570714	1
327058	1
268026	1
767198	1
1099710	1
584397	1
313086	1
692973	1
188695	1
271476	1
231028	1
834097	1
560962	1
3584772	2
820399	1
176026	1
183362	1
199391	1
316675	1
145830	1
567760	2
1072424	1
259212	1
323090	1
749791	1
1107670	1
233991	1
714032	1
698676	1
347166	1
193668	1
543614	1
206421	1
272092	2
342965	1
323501	1
292181	2
841907	1
1032037	1
2621657	1
346201	1
578447	2
198251	1
272619	1
229683	1
260842	1
551941	1
308502	1
264760	1
190420	1
654709	1
291270	1
324013	1
362078	1
4316726	1
4420417	1
298401	1
626544	1
132338	1
274901	1
1111458	1
4340358	1
190226	1
348377	1
295094	1
350381	1
211212	1
296869	1
354964	1
287691	1
592866	1
275974	1
1111500	1
310642	1
304480	1
348237	1
```
