## Extended Data File 1 for "Diet induces reproducible alterations in the mouse and human gut microbiome": SRS1366822_SRR3310257.otus_nol

```
#OTU ID	SRR3310257
276149	55189
273997	76826
835900	4669
210665	35858
341448	5532
264734	19820
296064	907
381666	34362
1098946	2488
216902	27
4426641	50594
1517779	1642
3028318	32390
3013444	24107
379505	28902
1108599	18116
215897	12843
193418	15301
522549	2366
344329	559
272334	7545
216524	5298
214904	2488
772282	3092
539820	555
460953	7013
182081	5
372368	868
228601	13694
175458	259
215214	9767
276172	18644
704655	992
326964	84
345582	718
356164	881
325850	1990
338258	6391
184381	241
272020	8960
276325	1161
258969	424
269726	291
343923	746
416078	3674
421792	1756
330772	6222
513985	400
215495	2584
437137	6503
423455	131
576400	115
179907	34
523051	272
555945	5626
832558	277
262101	1410
270391	4711
349142	411
352008	2
313324	1251
712677	1344
217100	467
349175	351
1135084	384
298954	284
199600	61
271672	660
354181	137
346267	3299
353131	112
1067143	2368
347653	50
996068	1010
4343528	479
277120	1011
1058090	280
264534	638
398255	147
384555	1562
175706	4701
343581	1482
333178	962
295296	959
304106	101
2315700	124
1034947	162
1110378	523
1108339	751
816299	1085
349798	24
2897325	48
339549	2351
367977	339
341252	1248
389282	2630
323746	14
346870	1777
262653	474
584954	546
265985	87
157546	76
271766	39
465433	394
541173	386
196947	1033
351457	13
325419	644
300507	670
1106101	279
1109709	34
207288	874
175646	120
528067	2
551822	257
532118	434
370190	980
959160	84
1108422	439
276236	1162
683621	32
234443	209
329073	760
309916	74
581474	58
4378740	63
351972	202
295974	410
194077	63
278550	367
337724	51
291128	830
276561	752
799034	147
1110312	801
235424	280
196489	147
1997733	36
1021682	274
266120	720
518967	1192
547114	104
589989	45
336736	185
259623	143
270908	16
261350	110
320169	1199
427241	31
434089	335
344108	13
350622	540
1111448	85
341913	74
327284	153
277332	148
275397	50
262095	663
273586	37
395040	64
356481	2
192684	252
652823	77
322464	229
422283	197
274136	155
4341886	10
277265	5
274958	319
208409	1321
349246	165
262944	175
319909	633
331013	242
354097	8
275061	36
269657	55
212219	159
857639	261
329790	213
276761	204
276044	537
263111	1516
327808	745
356144	551
2182669	23
1111115	34
583117	425
594682	167
368318	120
405780	42
554055	67
348009	16
260410	227
270984	277
343183	183
262573	56
554336	147
322560	861
298254	69
353593	272
573087	370
177269	109
276466	195
759378	642
1105269	15
942880	103
321706	27
343906	22
328554	119
339013	523
580920	48
276125	162
352171	15
372906	225
339050	11
205981	61
1107057	6
332666	453
545038	62
844006	292
194665	53
1062061	82
4435655	316
313945	13
463794	90
145197	27
319708	217
809140	52
276478	314
893041	168
334270	124
302513	4
269418	160
196578	71
237538	90
336214	4
269156	140
344527	60
592866	149
513685	27
3392847	184
588197	25
356055	83
672776	23
542126	28
261177	30
445144	221
230725	91
449353	38
276091	7
353982	158
356187	4
331062	71
318503	46
270303	98
316378	89
159007	8
279281	115
265793	132
729992	333
417981	19
401384	2
292745	11
196194	202
355440	30
276513	24
323614	43
918242	413
810759	84
4226929	18
259120	283
3449666	3
585949	2
268043	16
289918	98
406247	10
462764	72
762699	41
2250983	41
139221	40
254079	19
921813	209
821514	1
178061	5
1084900	106
275423	158
230553	79
4454432	59
514988	8
306699	64
348821	84
1028915	84
346657	129
247715	83
314810	56
312272	9
449245	63
519765	123
355305	86
163153	323
339886	73
534042	60
270866	45
1111856	127
323231	55
4374046	6
353012	105
573034	27
4472158	57
263362	49
2733439	11
949863	4
846482	56
583692	18
338644	30
541440	289
524404	57
387615	21
743693	58
334296	209
331737	103
278731	255
334582	2
1107758	56
826302	38
233435	133
1112984	98
331772	22
272175	7
250270	68
4426873	10
1109337	10
332608	20
1110412	41
586453	104
2575787	39
228232	13
400599	23
308224	25
322112	55
312145	3
315669	74
1084080	18
324696	22
167509	16
339351	87
262673	37
4345293	24
744291	215
647215	38
988375	13
228785	24
306885	22
233313	68
231704	21
214450	38
276597	170
364227	20
271592	1
319455	4
246176	1
288873	18
263138	35
185328	12
338926	60
243150	101
192206	27
269172	41
196733	8
261209	37
268725	76
458550	10
953855	61
265030	74
1107018	99
260753	121
340194	20
592616	72
358030	5
791560	94
658370	16
276996	17
558512	48
323403	3
306422	39
576731	35
330333	109
1104931	105
3647536	63
293697	5
196990	5
339031	66
588112	121
277204	9
346804	20
276985	27
267451	47
3392840	18
375106	41
452823	61
336509	63
564445	45
4478053	4
1105376	7
197279	5
696477	9
315485	81
1032037	1
236097	2
288581	26
232658	22
267739	1
590980	1
349372	32
1107027	57
189327	2
354908	7
182643	20
1844565	50
228374	24
567733	72
513021	38
322062	41
351976	15
268596	26
183480	12
322604	7
270015	3
624373	2
308117	49
338273	2
513445	157
807880	125
212201	10
274018	23
1967	8
842786	31
574644	5
565585	43
270059	51
259506	6
563228	1
170561	50
268026	2
403497	46
843454	3
499378	4
463233	47
172378	2
260207	8
169234	4
342504	22
304408	29
213147	14
341749	36
307608	27
268620	1
186389	58
443620	8
534929	9
789601	4
462832	32
436032	16
356590	15
592160	48
311466	24
304779	4
726955	51
320395	53
271277	4
176751	3
811108	1
185185	3
1013234	60
808597	1
275218	70
833816	4
389529	4
321722	2
294022	50
660038	40
517293	51
276575	98
522727	7
240852	37
254446	1
248126	2
343853	1
347553	114
263252	22
182112	33
827592	19
557304	39
274935	15
564806	3
194145	47
950922	3
348377	5
316496	10
625470	11
273686	22
352612	75
581933	11
746661	4
349459	9
323583	19
521982	19
269681	12
4467690	6
215751	1
2797565	13
265363	20
323303	81
276542	10
447141	15
703321	37
355045	52
348237	3
529796	6
269673	17
193279	9
637901	5
162576	14
189293	2
582884	8
337004	23
258169	4
208571	31
185338	1
548021	2
372146	12
269107	18
694337	6
590137	35
338778	1
333753	1
237438	1
593043	4
292181	1
182758	2
697148	36
194944	18
308956	1
276808	8
301079	6
302932	4
272428	12
348336	15
1110253	11
1106384	15
617216	6
263337	22
193844	26
173722	10
344256	6
209408	23
196391	18
529442	35
266817	2
337379	64
296592	1
542857	22
194490	19
276016	19
355771	1
628226	13
275159	10
3202924	3
511510	13
311961	18
585914	5
1105328	33
271191	2
351357	11
992327	1
270200	3
2273298	1
3596899	2
1107761	22
197825	3
584692	1
1624382	1
567226	5
320087	1
197765	11
165046	21
344844	10
357046	13
245539	5
512615	1
359809	11
260200	1
591439	6
345211	2
265940	3
271378	2
551562	7
277922	1
847092	1
355746	12
689975	4
173923	28
1991255	8
272953	36
181719	2
589076	7
340631	2
299474	8
539509	1
593138	4
228391	17
267298	66
358594	5
182033	2
562190	3
276656	1
234269	2
322840	4
4312742	2
589450	4
197346	35
348602	11
586019	9
304080	3
351881	13
300333	2
268336	1
351773	4
272595	11
190573	1
3056461	2
373923	20
562956	1
275533	53
639293	5
345709	2
352951	8
172859	3
995147	23
515731	1
1959881	1
327739	2
313274	16
331553	1
340025	1
342489	10
309676	5
382998	12
577512	7
589622	1
4043275	1
416341	4
344726	5
334292	1
347082	2
269019	2
390497	2
270948	12
1108974	2
339905	3
520726	8
1020262	6
169927	13
275339	7
579293	44
273388	3
551419	12
351859	35
157445	5
320972	4
557370	4
461795	7
269091	21
588983	1
309290	11
182621	7
516873	4
842596	19
261084	28
11449	25
306288	7
273091	9
1077336	10
351272	3
353096	1
273100	12
514640	23
195919	13
336139	1
3715618	2
1108378	6
199307	7
195143	1
315453	8
828546	10
279579	5
177986	4
191583	1
363997	3
275628	32
192711	2
826624	1
617346	1
337762	4
433676	13
237063	1
248053	1
2167663	1
184725	1
547714	3
199065	8
334258	5
359984	4
321628	3
350091	7
348038	2
1109422	4
261590	3
554250	4
194659	2
354283	6
300375	3
276894	1
190699	2
411486	20
199273	2
569030	12
341777	1
277143	9
213870	1
346639	3
263044	15
317633	7
164967	4
510524	1
334575	1
4480555	10
761408	1
944063	1
1596745	2
1938	3
519478	1
538931	15
533847	1
301859	19
259012	1
166226	10
264437	4
3029968	1
543886	12
309720	4
1111582	10
235017	5
336468	1
537538	2
278712	2
4420206	7
341969	8
192749	1
344101	21
4407190	3
309363	6
328905	2
279582	3
315309	1
182861	1
985239	2
318370	3
186385	9
195639	1
263546	4
180800	7
565660	5
180553	6
327900	3
201673	16
617739	1
586356	1
304312	5
582103	1
347575	4
584978	2
197139	1
273364	3
1105038	1
581342	2
331857	2
344607	6
569884	6
271162	5
590951	1
335553	5
271449	3
312904	2
434339	1
313368	1
4343940	19
606376	3
167034	8
1108638	5
646677	4
352445	7
662917	5
333363	1
308502	1
185222	6
584951	1
206367	3
519763	3
185550	6
265211	6
265414	15
593542	4
591562	5
810847	2
273741	6
455746	1
1111496	1
267536	4
355097	5
335267	5
839233	1
343264	1
180235	9
340347	3
132165	3
273902	22
261365	22
274438	8
558603	4
609444	1
3906666	3
176582	1
543553	3
4476330	1
312156	10
511594	3
319214	1
331881	13
218549	1
353073	1
343975	2
274455	13
274380	4
311445	4
262677	7
180869	7
342404	2
216279	4
278753	1
730733	3
546557	4
708467	4
766563	2
273954	2
309302	4
259266	2
275970	21
527751	1
263390	6
439924	1
559995	1
582379	5
548233	2
680564	1
441468	3
395587	1
258995	1
351478	10
3014084	1
363731	3
217109	1
594512	5
258849	1
345562	1
548161	5
331657	1
187623	1
214607	2
174754	1
573068	1
2339949	1
346474	1
4193309	6
517244	2
518598	1
324926	1
354632	1
398138	1
160016	1
345454	1
1121685	3
588730	3
268352	4
263272	5
806908	7
276190	1
296340	8
205985	1
814501	2
272184	1
1060441	3
338222	2
355630	4
1072801	11
355859	1
267914	2
1111191	13
322367	1
183453	1
588502	3
271430	3
724298	1
353923	4
331717	2
589410	2
290101	3
704387	2
1111350	3
346275	1
264113	1
825939	3
196571	2
348053	1
812138	1
446135	2
236734	1
345063	1
551915	3
299898	2
45363	1
388945	1
81298	2
574122	1
264325	4
1110008	4
278931	5
330042	3
316228	2
301410	2
261016	1
197801	1
183477	4
312070	18
195040	5
1764554	1
231028	2
1107175	6
318446	4
344394	2
589115	2
289132	2
259846	1
4362337	1
4308591	10
52441	3
1109297	12
181467	2
271476	2
382721	1
4471351	18
267045	3
342287	3
181174	2
534957	1
588471	4
310131	1
904668	2
214919	3
197099	2
348088	3
273648	3
320224	2
575041	1
4466275	3
185066	7
259912	6
530164	1
320123	23
588455	2
371930	1
522262	1
331309	2
360518	10
559527	1
555304	1
538322	1
262329	5
180638	1
290637	1
685156	3
262399	2
266720	3
260001	3
396244	2
179107	1
544305	1
263976	1
325780	2
302706	1
265849	1
292216	1
319780	1
586053	2
263957	2
229958	2
340650	5
360808	1
342075	2
521491	2
178770	1
276434	3
849770	2
347320	2
163425	1
4315688	1
1076587	1
570880	3
245324	6
647343	1
369079	2
182165	3
1105958	5
428953	1
563670	1
347490	2
188399	5
1871227	1
277066	1
583635	1
354193	1
174960	2
578447	1
4457872	1
528865	1
275557	1
543614	1
1080820	1
437599	1
720944	2
717312	1
199268	2
4338913	1
585365	1
348376	1
563572	2
331575	4
386977	1
2055543	1
142602	1
529219	4
537033	1
2869170	2
510505	4
510683	1
1924682	2
333465	1
260056	5
582695	3
193139	5
22352	1
273466	11
262633	2
295251	1
356148	10
264225	1
351292	2
263120	3
299419	3
237887	2
2501070	1
276629	6
558444	2
302865	1
191945	1
292057	8
329153	1
349864	1
193678	1
582558	1
337068	3
190637	2
4332780	1
192803	3
289622	2
273274	4
580196	3
297143	4
273737	1
350697	4
579452	1
337494	1
4390754	1
452014	2
136882	1
366584	1
273776	1
714651	1
328573	1
194429	3
4364243	3
263607	1
1729249	2
308957	1
528606	4
342962	1
531374	1
289788	2
266715	1
429918	3
193723	2
4310326	1
266061	7
319687	1
342716	1
131660	1
272516	2
289730	6
350188	2
537502	1
899195	2
515511	1
253105	1
584541	2
268844	1
150412	3
328836	1
333189	1
351900	3
848315	1
1064183	2
261097	2
290499	1
346098	1
578985	1
214120	4
408513	4
519325	1
297045	1
261336	1
291254	1
522699	1
325633	2
4412630	1
332059	1
4440624	1
397363	2
317153	1
263705	1
221338	1
297141	1
195123	1
390820	2
199422	2
347639	2
535955	5
334682	4
183362	2
2120775	1
808882	1
194978	1
261414	1
593717	1
231510	1
589071	1
260547	1
576221	2
220428	1
111771	1
310499	1
570243	1
4450415	1
419945	1
287645	1
187812	1
265483	2
556214	1
311484	2
1032841	2
590519	2
362793	1
198753	3
272768	1
276592	2
336277	1
558397	4
239771	1
290211	1
1094991	1
321484	7
2051608	2
4300310	1
265063	1
369423	1
264240	1
524249	1
694641	2
364722	1
312515	4
269285	3
182844	3
237021	1
302081	1
342429	1
346686	1
198423	2
232283	1
321346	1
345322	1
275796	2
378273	4
762273	1
196753	2
277574	2
234421	1
193302	1
2177668	1
189843	1
190254	1
405046	2
259625	1
814986	1
180671	1
300788	1
191493	1
292091	2
274317	1
276770	1
199445	1
4452218	1
318470	1
202614	1
4331119	1
1749612	1
818144	3
314922	3
1571092	1
584765	1
4457064	1
340189	1
162639	1
328973	1
528129	1
573969	3
835011	1
520075	1
272080	1
646411	1
640999	1
262766	1
526676	1
190003	1
581109	1
578588	1
340995	1
4155392	2
576700	1
443853	1
1606937	1
1105659	2
565625	1
198964	1
833878	1
351309	1
517252	1
769852	1
572153	1
336872	1
278191	2
303251	2
273747	1
531067	1
578649	3
314552	1
266935	1
288168	1
918187	2
377946	3
186984	1
185854	1
339791	2
4426298	1
997439	1
786646	1
183839	1
306330	1
312766	1
1083460	1
270876	1
308684	1
198725	1
1081614	2
330064	3
272576	3
592307	2
110059	1
347908	1
3102225	2
347714	5
982582	1
1111839	1
804770	1
581695	1
174791	1
195691	3
326662	2
830545	1
2797559	1
316381	1
198251	1
860192	1
187807	2
1053191	1
320954	1
314359	1
954818	1
183824	1
343030	1
584571	1
578511	2
536335	1
313685	1
1105486	1
278609	1
697578	1
659831	1
331150	5
4302908	1
560092	1
4444529	1
585073	1
355822	1
429917	2
304154	1
272964	1
196315	1
199034	1
845396	1
834553	1
259609	1
553080	1
263876	1
211761	2
309301	1
272092	2
136240	1
306704	2
4441084	1
509073	1
140290	1
1105687	2
1673703	1
194903	1
556891	1
528756	1
223806	1
301042	1
265182	1
338851	1
837404	1
287781	2
191050	2
214835	1
187078	1
292665	1
215193	1
270993	2
373449	1
276151	1
345158	1
269890	1
176039	1
822443	1
209028	1
518538	1
300865	2
574039	2
191218	1
260156	1
577228	1
262625	1
179512	1
214867	1
339718	2
849030	1
660199	1
289306	1
276046	1
193784	2
4383135	1
4399086	2
276386	1
312455	2
543467	1
519212	1
1109372	1
302090	1
259212	1
292243	1
260607	1
822496	1
576540	1
606927	1
2670715	1
578526	1
526583	1
465480	1
811272	1
181084	1
272188	1
270571	1
529173	2
198701	1
268487	1
3510171	1
555917	1
520775	1
194286	1
342666	1
594279	1
363692	1
339834	1
271185	1
300618	1
2237866	1
334619	1
269125	1
199391	1
273357	1
346350	1
4447072	1
416043	1
277163	1
268927	1
268668	1
342631	1
588446	1
1106730	1
536989	1
168145	1
278098	1
741001	1
333053	1
344154	1
639712	1
179838	1
333351	2
183321	1
570049	1
321119	1
261347	1
175972	1
328955	1
294910	1
1800048	1
347001	2
335895	1
334290	1
193509	1
277442	1
622832	1
801260	2
509838	1
810450	1
175712	1
3547902	1
259293	1
730437	2
1065974	1
322661	1
893916	1
551941	1
1106140	2
214424	1
249343	1
1106254	1
216495	1
743396	1
542699	1
520827	3
841907	2
1103002	3
241225	1
805185	1
93469	1
522371	1
279298	1
1763286	1
876705	1
197853	1
1109249	1
370077	1
214603	1
4370912	1
271131	1
519000	1
272192	1
716838	1
1109552	1
241843	1
511564	1
292453	1
```
