## Extended Data File 1 for "Diet induces reproducible alterations in the mouse and human gut microbiome": SRS1366823_SRR3310256.otus_nol

```
#OTU ID	SRR3310256
330772	2028
273997	68869
4426641	45519
276149	38937
518967	717
264734	25649
379505	21425
3028318	23192
272334	6499
384555	1132
341448	3818
193418	8028
460953	5094
337724	17
389282	3615
274136	172
272020	7606
215897	9561
260753	55
228601	16238
356144	1002
437137	10242
1517779	284
210665	25024
4480555	4
216524	3010
704655	783
1013234	1103
343581	720
312156	8
175458	336
339549	2595
266120	1278
338258	5034
333178	417
196489	101
270059	25
277120	2218
196947	20755
215495	1450
3013444	7432
1098946	3142
175706	3643
835900	2425
276172	7043
214904	1935
772282	2231
555945	602
406247	27
262653	408
1108599	9822
276325	366
309916	39
258969	319
816299	738
356164	710
196578	121
215214	6986
263111	2560
421792	1268
416078	5990
262101	1257
1110312	448
334270	94
270391	457
346267	4382
320169	510
340194	32
810759	33
842596	18
264534	1122
382998	12
835011	2
522549	1732
584954	380
696477	6
323303	1386
269156	85
277332	550
274958	1050
276236	1031
338926	31
1108422	289
339013	408
513985	239
217100	219
278731	210
541173	267
288581	27
1067143	1090
300507	609
276561	807
372368	806
349175	138
322062	65
295296	458
539820	276
403497	84
513445	162
325419	45
193139	2
208409	925
207288	747
177269	62
11449	23
370190	109
893041	113
2897325	28
1135084	266
351972	205
276466	96
259623	272
594682	115
1058090	182
313324	279
325850	288
323403	506
270984	578
345582	253
352612	90
1106101	373
712677	164
339886	55
519765	68
322112	55
355305	129
465433	207
341252	328
422283	128
327284	308
327808	285
276575	48
245539	110
230725	34
372906	101
233435	83
1110378	199
791560	71
336872	2
296064	117
268352	7
1108339	487
398255	120
445144	370
381666	256
532118	231
212219	144
646677	2
346870	593
276761	128
4378740	26
323583	16
319455	5
592866	108
3392847	84
322560	87
326964	51
573087	209
192206	25
583117	364
541440	324
589989	17
298954	311
350622	177
273100	21
832558	49
4343528	86
277163	1
857639	128
4471351	6
271672	68
342504	21
348821	54
581474	58
353593	383
524404	23
586453	95
1111115	21
276597	608
214450	18
576400	64
4335582	1
349246	24
195919	27
1028915	51
339031	59
270908	17
672776	22
192684	176
523051	114
194665	17
582884	13
1062061	29
463794	42
334296	109
278550	232
273091	13
593043	7
1844565	27
331013	151
844006	191
367977	27
294022	26
343923	245
462764	27
331062	23
262095	324
182112	21
260410	190
276125	20
729992	235
194145	47
175646	61
261365	12
1107027	35
346657	36
565585	45
343183	71
353012	74
181719	6
240852	117
308117	31
316378	10
942880	57
295974	27
580920	39
1034947	135
185328	182
1111856	73
542126	25
827592	8
2182669	11
289918	123
273741	7
759378	76
310215	1
324013	1
335267	16
1107175	8
959160	12
555304	1
1967	8
573034	31
259120	81
234443	145
318503	54
826302	12
807880	96
592160	100
347553	15
159007	3
328554	22
340650	8
199600	24
304106	60
339351	38
828546	6
235017	7
247715	28
269657	193
329073	66
336509	35
349142	184
561312	1
323614	48
1106384	8
462832	9
592616	30
2315700	44
546557	103
1107018	84
315669	66
180869	16
194429	24
263272	2
288873	11
551822	32
567226	2
589450	8
1021682	179
1871227	3
579293	20
269726	147
213147	5
513685	3
594307	1
1109709	29
193844	3
306422	28
368318	37
356590	18
199065	5
463233	50
262944	108
276996	12
344329	43
548161	1
543553	3
558444	1
331043	3
172378	2
1105958	4
338644	7
237538	40
2250983	3
210068	2
4435655	47
194077	26
405780	44
4467690	4
296340	9
344108	4
744291	143
329790	37
921813	93
311466	5
272953	20
205981	35
513021	16
542857	11
275533	22
173722	3
554055	27
264240	3
269418	12
254079	7
184381	56
353131	15
194944	24
625470	14
291128	55
683621	7
703321	4
436032	8
581933	11
270105	3
789601	7
567733	38
194490	6
322464	74
565625	1
173923	84
259609	1
196391	5
332666	103
348336	3
306885	13
208571	20
274380	2
298254	47
261350	80
341913	34
529442	3
276542	10
348088	2
258995	3
349798	7
279281	52
157546	42
353982	62
423455	46
180235	14
2575787	2
262329	4
250270	27
308224	11
139221	37
243150	14
582695	8
320123	6
341749	18
349372	17
268725	38
554336	71
262573	62
576731	37
334682	5
1105269	2
3647536	39
592852	1
216902	26
262399	1
270303	1
196194	35
346804	29
336736	35
411486	62
233313	19
320395	37
269107	25
312070	1
276985	16
447141	28
766563	3
434089	24
1105486	1
183362	25
1111448	15
199307	5
761408	11
1104931	39
658370	16
304408	9
319909	23
274016	1
263144	1
301859	20
216279	4
799034	1
228374	33
265030	22
323231	25
511510	4
528606	3
449353	49
348602	17
1107761	17
162576	17
950922	1
400599	36
230553	57
647215	18
263138	23
354181	33
319708	28
511751	1
271766	56
311961	6
995147	22
261572	1
269019	1
276513	6
4226929	15
351859	49
1108378	1
726955	25
238570	5
452823	23
364227	23
4454432	6
588197	69
544305	1
265985	19
538931	4
4426873	20
315485	29
449245	36
232658	9
276044	39
263252	18
344726	18
261209	10
321706	8
183480	11
591439	8
235424	26
192070	1
182758	1
335553	5
429917	2
206421	1
514640	7
302513	1
273686	9
517293	18
273240	1
557304	25
259912	4
809140	19
277143	10
342887	7
697874	1
331737	53
309363	5
918242	4
337004	16
145197	17
2797565	6
351357	1
697148	31
293697	16
356481	3
348009	8
276629	16
355045	25
202614	1
322604	11
169927	5
353923	13
375106	16
988375	9
368127	1
849770	1
170561	15
4447260	1
270948	7
276478	30
730437	2
194286	1
390497	2
275796	2
1107057	2
1007098	1
185222	10
275423	11
361428	1
277265	3
395040	29
583692	11
433676	23
275218	5
1105376	12
949863	6
196733	4
314810	27
518538	1
1107758	42
417981	13
209408	17
231169	2
677680	1
4478053	3
262766	8
350381	1
196950	2
1072801	7
289730	1
267045	10
314922	5
113978	3
352445	7
273586	10
291855	1
534929	2
522727	3
228730	1
345211	3
201929	1
373923	11
351881	47
330333	27
617216	5
344527	15
547114	20
4472158	21
335965	1
401384	1
323746	2
564445	23
551562	9
372146	6
351478	4
330042	6
510070	1
275061	15
337379	3
842786	7
351309	2
593542	3
276434	4
275628	19
1105328	15
303414	1
4407190	8
593717	2
221758	2
193279	3
1084900	25
275819	1
4344660	1
335895	2
511594	9
332168	1
356148	4
331772	11
953855	10
1112984	19
762699	8
521982	9
708467	8
387615	1
279579	1
273466	22
263362	3
355097	3
377946	1
570880	1
799264	2
355440	17
330064	5
652823	36
458550	2
182806	2
268043	9
344256	13
717312	1
206367	1
265211	7
330921	4
369423	1
317633	5
307608	11
272175	19
272595	8
326662	4
306699	17
211378	2
269091	12
334619	3
313274	1
312145	1
846482	9
332608	5
3056461	2
446135	1
4308591	7
336553	1
271430	10
199391	1
347805	3
529796	2
185550	4
351457	7
1109337	2
228785	15
163153	5
339905	2
628226	1
694337	1
355746	4
514996	1
279582	2
2195	1
583746	1
342075	10
558603	4
228391	1
352171	8
274935	8
277090	1
274455	6
573969	3
1997733	9
733028	1
4362337	1
876705	2
367535	1
685156	4
324696	9
3272632	1
356055	15
267968	1
1077336	3
833816	14
355630	6
261177	9
336277	1
277204	1
182844	3
276808	6
347320	1
918187	2
201673	19
165046	2
318819	1
348376	3
318370	1
331720	3
174272	1
326644	7
521491	4
342429	2
1060441	3
2120775	3
860192	1
591562	5
265849	2
348038	6
315453	5
343906	3
996068	6
449833	1
427241	8
267451	13
260663	2
81298	2
187078	3
180553	6
592307	1
215751	1
360518	4
4127460	2
398138	3
542699	1
353049	1
199118	2
179861	2
818144	6
4310326	1
345709	1
892993	1
276592	2
584736	5
354283	1
416341	2
271277	5
275397	4
825939	2
4337945	1
263337	3
47477	1
588112	10
231704	5
1109422	3
577512	1
526982	1
359984	2
562681	1
269681	4
353632	1
329712	2
355905	1
534042	6
276941	1
341969	1
407393	1
197853	4
197346	13
292745	12
510524	1
357046	8
309676	4
558512	1
272428	3
320557	1
590137	12
806908	2
199273	1
192803	4
306330	2
576853	1
182165	2
343431	1
278931	2
4471135	1
52441	1
236097	2
510505	2
318446	3
277574	3
684494	1
190846	2
4396045	1
220428	1
556891	2
516873	2
1094991	2
841907	2
416043	3
183477	2
363692	3
359809	1
258849	1
269673	6
520075	1
346474	1
177986	3
237438	2
266817	3
260207	9
191389	1
276190	1
131660	2
309720	2
624373	3
337068	2
174791	2
320165	2
301042	2
272749	1
331782	1
150425	1
196990	1
545038	6
265414	8
347490	2
322059	1
801260	1
331150	3
269992	2
538011	1
350664	1
555101	2
1065974	1
270866	7
214120	5
531038	1
260547	5
262673	17
313945	7
341453	2
905769	1
275970	6
214360	1
306704	1
582379	1
186714	1
352951	2
1931	2
331881	2
241368	1
336214	4
1020262	1
273274	3
308319	1
267298	12
821514	1
351272	4
273967	1
319780	1
830545	1
4396298	1
288044	1
786646	1
354924	1
308802	1
1108638	3
1110412	7
182621	3
289788	3
570243	2
810847	9
578985	1
846464	1
157445	2
340853	2
728991	1
429918	2
245324	4
275159	2
354097	2
259263	1
354908	1
166226	1
325780	1
557702	1
339718	3
581109	1
309302	1
293640	1
171195	1
4345293	7
588730	5
586019	3
589071	4
341777	1
830014	1
176582	2
342962	1
588471	1
520775	1
217096	2
591818	1
260607	2
346107	1
539004	1
864507	1
192107	3
197623	1
4454175	1
234269	3
203865	1
1596745	1
3392840	7
437599	1
4343940	3
198753	2
305803	3
273902	6
535549	1
179838	1
309480	1
185066	4
275286	1
264109	1
340347	1
1083460	1
214603	2
509838	1
275882	1
269890	1
347188	1
258169	1
743693	5
1110303	1
170056	1
381219	1
264225	5
495451	1
326702	1
320972	2
270876	1
276046	2
324524	1
291463	1
334258	2
276770	1
133719	1
345330	1
358594	3
355859	1
216495	1
197765	1
730733	2
985239	2
173807	5
260001	1
167509	2
397363	2
184494	1
646411	2
1064183	2
343975	2
348377	3
270015	3
524249	3
343727	1
272092	6
347653	2
4402077	1
309361	1
312272	6
336810	1
261084	3
461795	1
311445	1
594512	2
186385	2
522353	1
276798	2
340189	3
278440	1
382721	2
338778	2
1111191	6
262633	2
811108	4
289306	1
214835	2
183321	5
535375	1
369079	2
297831	1
264437	1
265483	4
899195	1
2749362	2
352509	1
265793	5
309290	2
838967	1
232283	1
1105038	1
291270	1
266697	1
326095	1
342836	1
275069	1
1111350	1
274318	1
720944	1
185185	4
528067	2
176858	1
450849	1
277588	2
274018	3
4315672	1
297143	1
4420206	1
263479	1
585914	1
1111582	2
275305	1
274128	1
419945	1
452014	3
1108974	1
277922	1
179907	4
573070	1
589115	1
522863	2
353124	1
1918384	1
179513	2
261551	1
260781	1
829032	1
292181	1
563086	1
277066	1
162639	2
193784	1
389529	3
538259	1
219368	1
261016	1
292057	2
639401	2
354163	2
344101	2
3102225	1
584978	1
351833	1
4338913	1
592832	2
338226	2
260322	1
185631	1
211761	2
292851	1
266061	5
269172	1
182033	1
348703	1
578511	1
4399793	1
513598	1
228232	2
327739	3
968336	1
169234	2
269037	1
351976	1
563228	1
4466275	1
196386	1
589449	1
1113289	1
269815	1
259293	1
173739	1
342287	1
197279	2
353782	1
345063	2
1017181	1
4379961	1
297936	1
186389	2
4476330	3
363430	1
263044	1
333351	1
337762	1
520726	1
182142	1
1106140	1
729559	1
816919	1
303504	1
565660	4
2797559	4
533022	2
662917	1
511866	1
279298	1
189293	1
301872	1
1110008	2
331575	1
556383	1
146656	1
304312	1
350091	1
347822	1
343264	1
325126	1
263120	1
301079	1
331486	1
222497	1
196370	1
562190	1
268841	1
321722	1
514988	1
147964	1
356052	1
449417	1
273648	1
593138	3
260653	1
274438	1
263380	1
3338600	1
559995	2
334215	2
306288	1
660038	1
302706	2
1624382	1
363625	1
192475	1
264372	1
716838	1
260529	1
347908	1
260156	1
586920	1
265487	1
533847	1
347575	2
187807	1
2733439	1
350697	1
1109552	1
344394	1
325883	1
290900	1
136240	4
273687	1
639293	1
176455	1
174353	1
208486	1
276414	1
572153	2
1128644	1
302491	1
99634	2
259266	1
191050	1
300865	1
746424	1
814322	1
530866	1
609444	1
350363	1
197074	1
4374046	2
215193	1
302865	2
190975	1
349459	1
192952	1
339092	1
306558	2
192711	2
1084080	1
302932	1
443620	1
689975	1
270446	1
317979	1
551419	2
194043	1
202419	1
564077	1
160548	1
259212	1
341750	1
297141	1
195691	1
519000	1
1032037	1
324796	1
275557	1
267620	1
259846	1
277208	1
522591	1
195123	1
1606937	1
272757	1
143855	1
184451	1
301568	2
260532	1
4420417	1
538223	1
520827	4
199034	1
583283	1
197452	1
274274	1
378273	1
241225	1
346868	1
292216	1
515589	1
266976	1
342489	1
578526	1
197900	1
422727	1
580196	1
2658061	1
548021	1
271131	1
```
