## Extended Data File 1 for "Diet induces reproducible alterations in the mouse and human gut microbiome": SRS1366824_SRR3310254.otus_nol

```
#OTU ID	SRR3310254
351859	1531
261350	20675
3906666	1283
277265	32987
1108599	42120
327284	8422
231704	334
228601	11533
368318	1890
274274	55
276597	1361
528067	640
346267	602
215214	718
258969	2519
367977	87
193418	35022
323303	549
276325	1506
276149	40390
273778	5497
196947	8821
263933	2791
333178	781
463794	66
3028318	4567
276575	1619
277332	1270
348602	86
273586	86
1991255	69
1844565	3145
353982	979
353131	3405
3013444	8293
384555	374
1110378	1900
462832	395
268725	1093
594512	118
712677	1284
330772	2125
309916	138
275746	286
344256	188
352612	1007
403497	1801
522549	561
214904	646
268720	516
274438	4534
336736	787
341252	1395
379505	2012
583398	1
343581	2146
276172	2745
273997	1899
658370	254
353577	136
339549	5694
405780	476
460953	552
810759	418
310760	750
514640	71
322112	368
342887	30
353593	1993
266052	1875
1107027	78
263705	285
276808	1917
329790	1788
331737	956
547114	462
349372	3978
323403	4997
177269	45
167509	253
313324	2523
2315700	532
304106	423
1967	7
275423	5400
276125	892
389282	512
277120	331
345582	121
274380	1056
312145	13
370190	861
589989	268
842596	692
827592	1574
555945	4683
356164	187
264734	3494
352171	293
1098946	406
377946	298
1067143	373
349142	2259
558397	33
355771	912
276985	421
298254	491
327808	1628
274136	837
194944	79
271672	2127
273100	819
272020	3517
175706	1688
274958	2357
343183	310
1105328	829
266120	220
364227	772
210665	2509
270391	1100
338258	1750
215897	842
342962	1755
263252	61
344329	203
322062	754
349246	773
594682	89
308117	1294
346657	719
462764	1221
704655	792
346804	413
331150	14
271592	260
330333	1331
199065	138
830014	56
1034947	120
162576	431
260753	475
306885	28
262673	296
513021	10
322560	699
276770	1804
303566	9
197346	134
271766	177
519765	293
262677	168
434089	163
450047	896
647215	309
274021	373
320224	143
273091	78
833816	1661
809140	108
387615	217
344108	253
322604	179
1013234	482
334258	59
2897325	563
353923	576
528606	87
175646	194
341913	14
4343528	323
351976	1
325419	124
199600	1220
269418	468
729992	234
339351	880
343923	1307
4472158	181
173923	168
313274	1858
4426641	1444
166226	314
259120	854
339031	172
351457	80
548161	12
260207	85
262101	569
269172	107
4405128	5
1062061	544
341448	374
1517779	105
449353	322
378273	303
353012	391
215495	282
216524	552
172378	4
335553	277
309720	16
539820	2138
422283	750
372906	482
337762	430
346098	8
322839	216
263138	108
343906	258
339050	64
267514	251
356590	719
762699	209
308042	3
772282	455
182621	92
268927	145
672776	534
586453	152
145197	75
321706	185
335267	511
339886	102
262653	213
1108422	268
343975	209
270303	144
351972	1353
320972	38
349864	524
180235	168
230725	335
340194	430
276236	436
339013	116
192684	54
1135084	125
720944	105
513445	131
341749	538
291128	219
316925	3
271983	15
349537	2
304080	327
312156	156
271431	15
196571	352
518894	40
265030	229
261142	942
269091	88
194665	546
259506	143
1110303	29
339329	259
332608	361
1105687	5
3647536	226
581933	90
301410	19
263111	392
276466	109
270059	172
347908	15
348009	102
207288	346
314922	300
268043	1004
270423	74
761408	27
194077	284
321484	169
322464	604
318503	339
183684	4
551822	227
336509	41
332666	146
344101	129
400599	138
335895	79
1107018	31
296042	119
1084900	464
196194	48
175458	91
276996	202
652823	548
265940	811
275819	33
208409	324
177986	25
309249	108
272953	40
1106101	69
319708	200
278931	186
275533	328
554055	306
1021682	52
260410	85
355440	569
356187	6
262573	328
193139	90
564445	9
759378	580
826382	455
1058090	208
356055	1025
294022	197
328554	303
312515	154
311466	64
277574	178
3392840	156
835900	427
269653	13
189293	9
267451	181
302090	32
334270	74
344527	148
262766	84
269156	150
162898	337
583117	106
169927	38
247715	29
406247	42
1111856	358
157448	3
4343940	10
272749	160
183927	11
334296	315
4471135	570
272334	176
593043	73
275470	172
275218	369
272277	26
276110	1
295296	44
272595	54
2182669	288
590980	9
349798	173
268596	30
452592	6
329073	175
1111350	21
261365	263
1077336	2
262416	10
787496	2
276761	80
586019	75
265793	397
2797565	216
270317	28
199422	3
372368	339
351881	237
826302	261
340853	35
259916	7
397363	284
192701	1
232283	23
276580	7
344726	43
4407190	40
364736	2
355097	50
343264	184
323614	254
326732	19
1107057	118
1111191	78
182033	23
582846	1
557750	5
165046	35
278731	89
198753	160
261177	5
269657	17
959160	105
320165	28
513985	178
452014	41
355630	32
195639	7
278550	22
184381	61
229958	83
436032	249
268063	9
351623	5
11120	10
351253	123
542126	152
522727	21
1107461	9
262944	77
350622	185
567733	161
309290	7
321195	2
1110412	48
258169	55
263337	134
171322	33
132895	16
569210	1
271804	92
844006	157
272175	496
265182	130
269726	46
269019	26
261084	34
263362	126
237538	182
3392847	110
276561	104
275628	215
468313	33
306699	157
217100	46
228785	20
408513	13
347553	89
422727	213
269360	5
261209	87
208571	144
1104931	21
346639	15
348659	80
270015	185
11449	74
726955	110
558603	11
533022	20
326964	137
276592	58
289788	91
191583	7
292745	79
276478	248
261551	32
744291	167
185328	89
348336	29
545038	38
331062	179
398255	70
235017	8
263272	81
317633	56
1105486	5
289730	6
234443	33
331013	204
814501	32
274318	33
272593	217
289306	10
176486	6
395040	16
564188	27
346870	16
301042	26
167034	20
351299	50
335330	9
327900	27
407963	8
533847	31
311961	49
295974	103
331782	57
325850	16
329712	39
541440	252
354163	26
1106373	3
275987	125
268971	1
235424	48
265985	155
588112	23
279026	9
445144	58
279582	1
275069	480
350091	24
196489	29
363731	104
276434	12
314359	30
319455	60
583692	5
576400	10
827689	26
304312	9
554336	21
335550	1
381666	36
272184	83
1106140	5
369079	36
259846	14
452823	50
534929	5
382220	49
258995	24
1028915	33
443620	29
2051608	9
272576	18
358594	20
345211	64
195047	16
290900	69
551419	62
269285	33
697148	102
342504	13
576731	7
279281	228
233435	28
1871227	9
270948	51
321768	23
421792	151
4460604	225
290607	24
4454432	73
274455	36
542857	79
324696	75
183453	7
338778	17
683621	19
196990	28
275159	41
542103	3
179907	110
197765	21
270984	68
449245	225
274018	85
573034	20
267452	75
360015	21
318446	5
1108339	119
199034	2
245539	53
321722	89
254079	94
269107	110
199307	17
310499	153
167078	2
314374	10
296257	31
382998	139
339718	65
846482	44
331575	15
267042	13
230553	11
337724	23
350188	1
567715	1
275061	11
1108974	1
78001	2
846464	6
590137	83
541173	57
900949	1
559149	1
528129	1
323583	29
270513	1
327656	11
269576	16
265414	33
557370	22
511008	1
199137	74
832558	225
182165	45
277922	20
48887	2
4345293	28
264113	29
339834	11
275707	2
182735	1
532118	42
703321	126
260670	6
694641	40
382721	31
921813	19
274972	39
271705	6
826541	7
1108378	47
228374	6
324524	122
4155392	68
567226	9
310653	3
828546	22
275123	18
447141	11
953855	11
1105958	58
306288	21
344154	1
519212	1
573068	4
276044	100
342836	20
327739	16
465433	91
334215	42
337784	4
517293	15
584736	26
277204	16
564806	27
336810	54
730437	7
273902	127
337004	1
259335	2
263907	1
351449	5
277588	10
275397	71
340650	35
546557	43
351430	6
581342	11
180553	35
361375	1
1110008	18
174272	9
347639	6
547714	3
577512	2
196753	1
845396	1
513685	8
1111448	22
175972	1
173722	39
345454	2
187807	58
263044	38
273954	11
573969	32
519437	1
329856	2
354097	19
637934	15
4476330	59
199391	8
899195	4
311484	11
260607	5
628226	12
354283	67
352008	9
332349	2
352445	71
4471130	1
335965	6
580920	27
551915	24
186714	2
772384	5
401384	19
315309	20
263546	84
4440624	24
349459	10
177927	21
329153	2
4432459	1
4366365	6
259912	40
1108453	2
264437	54
315382	7
322466	5
518967	73
353109	1
416341	23
553080	27
1108744	2
589450	31
212219	46
263704	2
273240	28
318162	8
348038	5
330064	12
573087	50
4364243	24
3694599	6
265487	8
192711	53
849147	4
318163	1
300865	5
550727	3
273388	5
350295	6
196578	30
187624	2
985239	12
236097	16
2797559	14
807880	22
272428	48
196825	1
276513	26
1072801	28
909173	2
356481	28
588730	7
273724	1
205981	7
356148	24
275970	16
1080820	1
315669	3
186332	3
1108638	11
349310	7
189327	2
564077	16
1064183	16
534042	39
876705	1
272768	10
183477	1
243150	30
157546	5
335786	1
352586	5
267789	4
331772	2
296064	5
265211	3
340176	7
354800	5
1103002	3
182950	17
260205	28
259623	47
266720	34
307640	2
323231	19
259263	5
355822	28
810847	55
1110312	48
272038	1
213147	2
159007	1
316892	2
185483	1
194950	9
586828	3
304777	2
342429	6
338226	1
347189	1
417981	19
322840	7
425767	5
269996	1
995147	11
582695	19
519353	1
355533	5
523051	40
300507	13
335701	19
530374	6
178859	29
267536	8
401717	4
4357315	3
338926	16
344607	17
180671	6
293471	1
348142	18
290101	39
342404	1
331881	14
186385	10
571666	8
530866	5
579561	14
302641	1
349348	1
300136	1
4226929	11
4362337	1
3029968	17
351659	1
336277	3
147100	4
295494	4
197139	15
344844	10
1032037	2
1997733	40
273806	5
267743	3
4349483	1
824028	3
322433	2
347490	24
273364	3
336872	6
310979	1
918242	1
198740	2
325768	5
297143	8
553825	2
390497	4
345466	16
273741	32
857639	23
276091	32
849030	6
323794	1
197099	15
340347	11
228391	58
276260	16
568828	1
354181	34
348609	1
222497	2
639293	11
277163	33
272188	1
1105981	2
267298	3
529796	13
522511	7
589076	6
551562	22
1111115	19
543467	2
360808	8
4341886	18
182081	12
319214	4
214835	11
538322	7
299419	8
193844	41
276542	6
290637	8
530413	6
265011	2
552251	2
624373	9
259511	1
355746	3
533634	2
562486	5
2749362	1
274016	1
194858	1
240931	1
331965	2
194145	1
509416	4
271162	7
375106	10
321446	3
261924	31
514192	32
326095	32
421538	1
194429	7
325540	2
295074	7
339905	3
520726	25
270993	3
331553	2
349175	48
460611	3
312070	4
278753	1
357046	1
758280	1
191951	1
350363	9
269673	5
1094991	3
320557	3
318470	1
588471	20
639401	6
353088	3
1107758	18
896489	2
582558	11
632051	1
266556	7
309302	5
295094	3
512593	1
332364	1
267345	2
255856	2
299474	10
287507	6
270724	1
2575787	5
272092	20
260781	1
583046	2
191050	13
306330	2
988932	1
531374	4
182470	2
562190	6
185668	2
791560	14
300301	1
260547	25
275511	1
524404	10
581474	3
271449	15
672978	1
315880	1
341969	19
271476	4
363997	19
346604	4
621649	1
192941	8
308224	7
336214	3
196370	3
113978	9
307608	2
268668	1
591562	6
310886	2
548032	1
267914	5
556240	2
275616	2
267470	3
253105	10
579293	5
1579251	1
325126	11
259910	2
576458	1
1084080	9
181091	1
181683	3
316378	14
335391	17
343630	3
265563	1
769852	9
240852	10
343030	2
560092	8
352010	1
326662	1
172859	2
348743	1
4402077	2
662917	13
970138	1
351309	7
341777	7
992327	2
821330	2
175371	2
729559	29
278440	5
331486	3
336789	2
577206	3
191389	2
345862	3
333351	3
548021	6
278712	1
329741	6
182643	4
514988	7
416078	7
182062	1
198701	2
325726	1
931593	1
197452	3
266946	1
2093795	1
743396	4
390896	1
363692	12
337379	8
950922	13
340886	2
312766	2
383992	1
573189	4
338069	3
340189	2
353820	1
1596745	1
321182	9
201666	4
548233	4
268706	1
178770	8
355468	2
273648	23
628218	10
196749	5
276386	5
341213	3
231169	13
272757	11
1108078	12
739826	3
346689	2
261894	2
199067	2
263899	2
368711	8
2334610	1
302932	4
196553	2
264225	19
367217	12
529442	9
553290	1
351794	2
269681	34
270866	23
188137	1
174353	4
265483	52
337317	4
273737	2
364341	5
188355	6
191077	3
461795	10
3014084	1
306558	4
272111	1
1099710	4
276190	9
355045	7
4471351	16
359984	1
372146	3
217109	4
275881	4
1111458	1
276777	4
182176	4
400739	2
51677	5
463233	17
292216	3
444987	1
258957	4
275543	1
731014	1
277143	4
195919	3
576853	3
306422	7
335846	4
288442	3
266726	8
320768	2
342786	1
326644	37
1109337	14
336276	2
52441	4
240271	1
330042	18
294351	1
328973	2
186886	2
283117	5
270876	13
2339949	1
312455	3
237887	4
268865	2
196391	5
189530	1
561312	1
263535	1
266061	11
383971	6
346705	1
697578	2
302422	1
231028	13
265363	5
273928	9
260529	12
806908	8
190063	3
322870	1
196436	3
350400	1
345635	1
267549	2
341284	7
589071	2
261992	1
629361	1
193279	5
214607	1
348703	2
287691	2
168145	6
535955	5
136240	3
791522	4
315485	9
270908	17
331657	6
186389	2
268962	4
588455	4
696477	2
336817	3
193784	4
261799	1
2250983	6
349971	3
183480	5
317653	1
279431	2
268880	1
308383	1
184494	5
301079	3
921020	3
578588	9
678717	1
271107	5
825939	3
277442	2
535549	2
263834	1
312904	2
245324	3
274147	4
510070	1
839598	1
306704	4
199476	2
248126	2
337727	1
353026	4
339092	5
582379	4
197855	8
193302	5
272080	2
180516	1
295075	1
183495	1
512615	3
3412718	4
360861	2
348377	2
262625	2
212532	4
572860	1
335401	2
274815	3
269992	4
338644	9
367535	3
188695	6
786081	2
288581	15
259006	3
543886	5
216902	15
272213	7
351478	1
976470	1
4481427	2
854690	3
275288	1
261016	3
458550	2
4371295	1
193223	3
171396	1
521073	1
92144	3
296960	1
685156	1
269775	2
290398	1
304604	1
289918	1
549635	11
271378	1
350404	2
185854	16
1844553	3
3957916	2
193657	2
821514	3
437599	1
578147	1
261315	4
546541	6
877884	1
185631	2
4435655	3
3096648	1
197853	3
351357	7
275557	7
3376513	3
272328	8
263876	2
1109297	9
610842	6
745960	2
190971	4
158270	1
517282	2
268620	7
334682	2
568643	1
824462	1
369423	3
313945	4
344394	4
143855	1
273357	1
338988	1
275796	1
298536	3
181719	2
437137	14
302629	2
266935	6
289818	1
185334	3
336174	6
187225	1
184497	4
269037	2
591399	2
3150250	1
327931	1
839233	3
323061	1
315654	2
320395	8
826076	1
345557	5
270030	1
354540	1
262329	2
349862	2
41992	1
328276	1
292181	1
510683	6
183053	1
323501	6
4193309	1
198423	2
1072424	1
561961	1
373923	6
277396	2
279659	1
349783	3
185066	2
277497	2
837484	1
326567	1
329830	2
514282	2
593731	5
843454	1
555917	2
2313540	1
290852	1
1105064	1
266976	1
357765	2
288044	3
593925	1
510505	1
355334	1
147195	1
743693	4
261347	1
301859	4
271602	6
275286	1
558300	1
273459	2
202419	1
163153	3
288873	6
192676	1
179861	5
314935	1
583746	5
577674	4
270968	1
538931	4
390820	1
189445	1
321821	2
1109709	8
528865	1
4412540	5
301498	1
269176	1
174911	1
766059	4
584692	3
1083949	1
519763	4
163164	1
273784	3
196844	2
842786	8
288438	1
531773	3
215193	2
1109249	1
395587	1
360385	1
301568	1
363017	1
293640	1
346275	1
536796	1
315223	2
179853	1
276656	8
289161	3
371930	5
327058	1
3190727	1
563228	3
4464323	1
292183	1
298468	1
209408	1
593542	1
274893	3
303414	7
572828	1
585073	2
2086224	1
1110635	1
1007098	1
302395	1
287368	1
315390	1
338355	1
1060029	1
261511	4
838967	1
158027	1
532235	2
552561	1
338273	2
586920	4
356632	2
297141	2
258641	1
1097208	7
187703	1
592307	9
305250	7
325836	3
271230	1
271563	4
329420	1
657266	1
319687	1
560502	4
299599	1
811108	1
515511	1
590524	1
178926	1
875709	1
844501	1
530164	1
524368	4
847934	7
1107473	1
813654	1
556508	1
517252	1
351272	2
408877	4
404691	1
514297	1
314320	2
295951	1
279298	1
360329	1
354957	2
276414	2
348237	5
812138	1
716838	1
193509	1
3633129	1
521982	1
296731	1
399637	4
340111	5
260322	1
1566189	1
323746	8
342489	3
292453	1
199731	6
988375	3
192722	1
321762	1
347575	6
258626	1
324999	1
270105	4
766563	4
558444	7
260001	1
188402	1
856920	1
583089	3
525763	1
158836	1
841907	3
353553	2
1035532	1
191694	2
617216	3
585949	5
342380	1
316496	6
572067	1
325182	1
316008	1
347226	5
579244	6
305880	2
264093	4
584571	3
276052	5
331043	1
148915	1
407393	3
592631	1
355905	3
581109	5
271219	1
585282	2
4440360	2
350698	1
346686	2
183925	1
345303	1
190504	3
726414	1
359111	1
456084	1
347805	1
190637	1
277208	2
4380813	3
2435303	1
295683	2
583500	2
609964	1
352207	1
263500	2
522863	4
312325	2
321119	1
111237	1
1106861	1
4440970	5
4434514	2
198809	1
446135	1
315453	2
198170	2
179547	1
347714	4
554250	3
319165	1
804770	1
334619	9
373909	1
1105659	1
325586	3
1112984	6
268416	1
583283	2
567760	1
182079	1
274697	1
272758	1
175365	1
316675	1
4406782	1
4383135	1
320844	3
268121	1
143423	10
181174	2
367889	1
338348	1
264294	1
271013	2
209337	1
180221	1
308510	3
563803	2
350256	1
3756485	1
669726	1
199268	3
191602	2
4376329	2
351533	1
1109552	1
584978	2
647343	1
399245	1
799264	2
184451	1
198537	1
192070	2
321056	1
592913	1
718565	1
185550	1
704387	2
175307	2
258899	2
563572	1
265828	4
660214	1
565660	1
3715618	1
358858	1
311445	2
726712	1
313396	1
265063	1
265730	1
340025	2
276354	1
262428	1
345464	1
340535	1
132165	1
273533	1
4333509	1
4370912	2
263953	1
544996	1
81298	2
1107327	1
566039	1
609295	1
182112	3
309480	1
313336	1
274795	1
268755	1
902711	1
137816	1
276499	2
275339	2
179203	1
199445	2
228730	2
4331119	1
220428	1
319030	1
269911	2
1662644	1
1743216	1
341263	1
297617	3
352951	2
527751	2
353775	4
644244	1
346474	1
307113	1
697874	3
1110135	1
419945	2
107235	2
2658061	1
427241	3
274317	1
174583	1
293697	3
295205	1
348617	3
351833	1
579750	1
304408	2
269247	1
359520	1
260200	6
1602314	2
813632	1
194087	1
333363	1
562681	1
195215	1
570243	1
229449	1
157957	1
1111582	2
187665	2
313524	1
331786	1
1101177	1
574263	2
845273	2
272964	1
1109422	2
1075600	1
512191	3
265280	2
190946	1
264636	1
397065	1
185988	1
577143	1
423455	2
150412	1
567011	1
319633	2
577228	1
2869170	1
556383	1
520931	2
343853	2
350697	1
271494	1
263144	1
298954	1
660199	1
368462	1
191837	1
339791	6
563086	6
790663	1
266948	1
443853	1
267335	2
4407394	1
268487	4
301276	2
367213	1
625470	2
588676	2
331859	1
2120775	3
1758401	1
303273	1
347822	2
4394350	1
178211	1
1107798	2
306062	2
191816	1
996068	1
4453343	1
326940	1
199497	1
278098	2
577504	2
321290	1
2720864	1
198251	1
186134	1
335952	1
260931	1
526583	1
1107761	6
218132	1
449417	3
4463868	1
346185	2
185126	1
348821	4
327401	1
4420206	2
893916	1
311677	1
333325	1
158598	2
529539	1
562376	1
274603	1
314810	2
356404	2
551575	1
318369	1
518584	1
495086	1
259631	1
266621	1
554303	1
337068	1
510843	2
274844	2
576221	1
189176	1
997439	1
381219	1
309347	1
359720	1
335891	2
263380	1
260752	1
529531	2
2733439	1
3786156	1
272060	1
30587	3
555163	1
569030	1
358030	1
706236	1
188533	1
288496	1
1571092	1
309693	1
543553	2
252185	1
196061	1
4425256	2
1107029	1
334154	1
331317	2
526982	1
345158	1
318970	1
180638	2
811272	3
565585	5
187409	1
187222	1
320373	1
822517	1
4414237	2
694337	1
248812	1
565921	1
258280	3
320169	1
176858	1
259594	1
332132	1
196458	1
183606	3
287021	1
271045	1
318628	1
1020262	1
539027	1
196315	1
1040401	1
180052	1
831922	1
197216	1
351287	1
1805553	1
530094	1
591439	3
1102657	1
584765	1
271734	1
270244	1
347496	3
350208	2
150425	1
1764554	1
260663	1
265576	1
347653	1
557129	1
899714	1
660038	1
227967	1
350447	1
623471	2
317646	1
313452	1
4308591	4
1105751	1
215751	1
197022	2
142578	1
353124	1
360518	1
326702	1
4469007	1
262869	1
234269	1
510174	1
354908	1
822217	1
193453	2
361428	2
270571	1
275293	2
277067	1
4308837	2
181419	1
336139	1
306480	1
337083	1
196165	1
259609	1
350301	1
388276	1
4335582	1
348508	2
660686	1
347690	1
1917420	1
572435	1
341912	1
263620	1
196770	1
581069	1
264657	1
309363	2
112057	2
273687	1
187917	1
259781	2
158649	1
1109860	1
355019	1
305787	1
199455	1
749904	1
272787	1
362958	1
2713640	1
331117	2
820458	2
344435	1
140022	1
311749	1
548686	1
292665	1
273431	1
287580	1
274297	1
434339	1
593156	1
188138	2
183886	1
585650	1
570049	1
258250	1
342631	1
772398	1
205250	1
1029949	1
260741	1
319938	1
291392	1
440840	1
398138	1
525606	2
571081	1
331491	1
529377	1
764046	1
182984	2
513405	2
684494	1
863682	1
275859	1
259495	1
201673	1
319450	1
196898	1
816299	1
185222	1
303251	1
347082	1
308523	2
811076	1
327818	1
4431558	1
269814	2
259173	1
3673770	1
332241	1
195470	1
1076818	1
336275	1
275305	1
268026	1
256449	1
583958	1
4441084	1
4464473	3
253471	1
351063	1
190219	1
634449	1
1102643	1
266841	1
627932	1
194659	1
313155	1
1129931	1
191797	1
583465	1
268581	1
557304	1
342350	1
585227	1
814986	1
270200	1
579431	1
308802	1
325199	1
237438	1
268797	1
574290	1
292057	1
718320	1
261841	1
297390	1
189585	1
1107175	1
4312608	1
543614	2
557785	1
313724	2
321253	1
270363	1
899886	1
276701	1
333216	1
275684	1
772010	1
272619	1
579278	1
593717	1
195385	1
185576	1
559377	1
166869	1
2686191	1
195691	1
274374	1
306299	1
300619	1
457614	1
348641	1
328573	2
265976	1
145830	2
268841	1
527059	1
308502	1
304779	2
272701	2
197825	1
198026	1
541415	1
297725	1
991512	1
261590	1
327171	1
338796	1
544859	1
194490	2
646677	1
166156	1
1108350	1
576991	2
193668	1
194286	1
826624	1
708467	1
549603	1
363348	1
262247	1
336691	1
2773305	1
1133895	1
14280	1
368027	1
575706	1
254446	1
303866	1
4043275	1
276622	1
1016598	1
577671	1
719033	1
441468	1
325780	1
583974	1
164872	1
293177	1
566022	1
341713	1
4420417	2
184925	1
528752	1
192107	1
517170	1
182762	1
219368	1
350681	1
576963	1
1654474	1
273179	1
264534	1
347320	1
196986	1
82669	1
592160	1
594279	2
291997	1
802104	1
356144	1
261414	1
147964	1
343727	2
162639	1
259290	1
271880	1
274521	1
276050	1
333114	1
839200	1
273348	1
457371	1
```
