## Extended Data File 1 for "Diet induces reproducible alterations in the mouse and human gut microbiome": SRS1366825_SRR3310255.otus_nol

```
#OTU ID	SRR3310255
349142	3951
336214	25222
376862	1700
270391	10183
353012	4167
198998	1370
235017	56436
196947	44294
352509	1064
331043	34762
339905	33850
342962	16666
337494	3263
333178	20139
261350	7647
16195	2449
215751	4478
336277	2586
212219	1858
276561	4822
194490	32481
341448	456
335895	93
1135084	10733
348038	6401
228730	4464
384555	4574
210665	2853
264240	10331
276414	1014
332666	14382
189327	6808
228601	9173
318470	1993
372368	10387
184381	6298
541440	216
416078	13834
401717	366
772282	10513
177269	13298
334292	1045
3028318	8800
207288	9341
208409	3513
233435	5473
518894	451
313524	83
263111	6582
267451	709
326095	11264
449353	90
277120	5517
322464	345
176582	8417
367977	687
289918	131
330296	539
330772	23654
4399086	1759
344607	1232
192557	696
4378740	19414
298254	1752
260410	7874
1517779	2996
1108339	1189
437137	9480
346870	2517
321706	84
199307	642
349372	136
397363	500
311466	214
344101	2405
356144	1092
261924	90
273100	1272
343923	1584
355440	1517
215495	988
3013444	7678
398255	1594
332608	528
1110253	973
323303	3160
368318	715
353131	1335
331013	422
175706	11259
261097	4391
659831	1575
212732	3968
1110378	540
216524	2249
271766	1385
231563	269
271647	3430
214904	8329
335553	437
791560	770
995147	274
355187	831
195639	6
4432238	362
349246	855
1013234	2387
215193	60
342887	70
194831	97
509416	166
259012	2201
407393	10298
364227	778
271672	75
335267	997
1058952	3999
183211	156
1107758	467
175646	1979
320169	1931
260056	1464
1111448	2801
330042	124
193165	206
271431	256
318162	853
185989	3387
683621	113
344329	430
4226929	626
447141	249
171322	1584
269091	90
196578	871
588197	70
4443143	28
51677	182
425767	1205
196962	265
267298	787
465433	2203
330333	494
293737	64
519765	33
346657	327
589622	2117
183480	95
274387	297
228391	921
229562	1324
196122	378
264534	2834
372906	716
328276	340
2797565	515
290101	74
258280	470
338926	332
175458	2569
593043	163
269815	136
348142	261
270984	1415
879327	253
269418	310
349874	384
343183	406
513445	104
452823	1212
1105343	22
1107799	925
1067143	1201
379505	2513
576991	90
460611	1655
560962	833
842596	164
304106	410
1571092	574
183838	307
331737	440
463794	1786
532118	408
162991	180
338258	3512
268043	111
356590	938
354097	1477
266120	3336
276325	2856
341913	1611
247715	460
317633	30
304080	132
1105328	344
259623	694
250270	3046
458550	209
276249	390
358439	100
215897	1115
320395	482
329790	401
351478	373
355097	44
586019	69
672776	552
228374	103
262416	773
306885	127
347128	51
1871227	435
388276	543
363731	243
192664	140
4403349	302
185328	401
797021	172
254079	101
460953	634
445144	1002
298954	463
949863	18
1110303	47
312325	53
559149	223
273459	31
403497	411
298723	69
339549	1122
589989	72
4402077	418
276125	22
434089	244
269681	76
263138	201
1110412	49
313878	85
270303	106
1108599	838
383992	22
583117	557
341252	2345
342075	237
314810	1667
327900	142
186332	1
835900	1627
652823	686
262673	270
588112	224
322062	240
4420206	88
3016478	147
266860	2621
1110312	286
573087	662
4472158	194
268962	25
275533	1098
353923	1675
585914	110
3906666	8
320165	9
344527	75
1110191	137
192684	141
107044	3
195982	180
342504	1072
275159	210
333351	40
513985	233
1105269	2
537548	151
275423	681
350127	633
339351	390
1107759	454
662917	242
162898	142
328554	55
229449	18
268220	802
264734	1317
269172	226
349798	41
346648	1240
441494	717
567595	308
832558	104
243150	232
182621	188
177927	117
1098946	384
329712	976
337762	159
3868285	197
292745	137
1105038	130
356164	1274
277104	232
1107027	1695
807880	316
346267	231
196571	189
319158	135
899195	191
276052	43
517293	401
590951	211
275139	606
665703	599
309916	711
198251	1
323583	71
193418	596
1108078	26
294022	241
423455	190
564806	114
277265	351
312156	215
194077	298
233691	256
769075	49
182837	1
351972	276
339791	50
172859	1
514405	5
199215	148
573969	223
586453	48
275970	150
340706	106
1108422	275
275061	26
308117	819
314922	391
162576	494
272277	8
188457	641
327284	69
313724	178
349175	1112
547114	198
275628	1206
580920	539
269726	915
210867	1
1021682	1059
337724	401
276466	64
339013	641
270015	111
4418586	371
593733	5
590175	15
345582	776
313945	112
542857	132
206421	9
593542	1252
640999	79
539820	1007
762699	179
199065	172
349459	2
178760	79
561607	8
352192	32
231704	136
187235	57
1624382	27
4480555	389
341749	519
300143	159
350622	184
353982	1035
831922	334
258169	124
351094	81
199600	128
261265	508
581474	100
387615	129
355771	370
299898	225
827376	995
328905	126
828435	260
270948	6
215750	9
276386	43
4343528	237
278731	244
191822	78
186194	31
1106101	106
562683	65
2182669	274
355305	158
547601	18
340853	94
306288	171
389282	179
266483	1
591405	217
825939	659
2645488	128
276770	94
269673	54
658370	382
274274	65
372146	16
193139	21
182800	1
263362	45
591439	58
1111350	49
647215	33
355822	277
697874	58
345211	77
1062061	183
858999	1
274317	103
525966	47
216902	420
345882	133
327808	548
308734	40
274455	75
174500	30
295296	123
4357315	330
1110988	49
198170	1
50208	89
274438	23
276761	17
1106254	74
277574	456
322112	130
522549	254
267452	5
132165	413
353775	11
356055	162
2315700	469
352445	250
3392840	340
215214	839
195691	54
167509	394
342786	304
183174	3
519437	10
272279	12
195919	158
178061	16
578649	258
270866	253
339229	271
261016	8
270908	35
826302	76
185222	36
288442	5
276050	63
268734	18
1109249	157
3647536	244
228232	101
268725	766
189176	16
542126	67
197790	116
1084900	231
349864	61
833816	62
330921	32
1058090	19
348336	522
4407703	410
2120779	213
517252	390
427241	224
436032	241
373923	104
265322	175
346474	80
319909	307
830014	61
625470	104
416341	196
321484	194
324696	90
826303	118
288193	9
269657	85
302090	55
607540	232
822443	91
4355739	5
359984	40
263705	72
227788	173
343975	195
159007	46
327739	14
340189	15
324524	78
277588	1
806361	8
405780	290
312455	2
346098	292
4364243	106
355045	171
1034947	45
258530	7
261336	225
339329	103
277202	60
209028	24
313324	251
1107057	154
268927	3
271804	38
306699	64
274318	45
4352875	53
660214	14
312515	42
346639	41
339718	110
331062	151
320224	98
627429	10
1109709	244
541173	37
846464	19
193509	26
301585	9
421792	165
348748	160
163153	75
313274	468
271162	40
449245	255
369079	20
264014	16
195711	108
4440970	322
1108270	6
590137	226
297831	15
1109422	363
352171	290
462764	52
192711	28
274016	10
422283	51
844006	28
345635	103
546557	174
278550	31
1106861	70
3172945	7
261414	21
4426298	5
318928	22
260205	110
1106614	72
265522	68
236097	25
1028915	495
849346	41
534929	82
588471	44
272175	71
354964	139
320123	50
561961	11
1111191	77
262573	133
661055	60
347822	83
268820	114
988932	84
702414	5
258957	75
857639	86
810759	188
180869	91
272595	31
328024	1
4155392	44
564188	40
212532	19
307608	115
273997	126
272080	85
322604	215
170561	18
348009	177
256973	1
352799	39
579293	159
349310	37
4405128	351
199455	100
204111	2
562369	86
547903	25
217100	139
271602	138
193063	16
1104931	66
351859	113
161993	19
267694	5
331150	37
277204	81
192079	132
194340	161
259910	16
178274	6
1107761	151
577512	100
988375	23
351272	13
594512	93
430194	22
273648	144
4336940	5
273954	20
193101	3
228785	121
264113	34
245539	241
354283	35
263337	24
175077	325
461795	15
422727	33
529539	10
273182	14
696477	71
1108378	22
276016	238
568968	20
335846	82
173245	83
554055	135
830189	13
4471351	16
562486	7
272768	25
306422	18
234724	79
199567	26
294708	1
291270	1
233587	65
193844	84
805185	27
260753	35
334258	20
1113282	64
849030	6
246176	75
4454432	134
173739	46
289788	47
189445	2
351773	208
2120775	14
812138	155
261551	125
4402042	57
173722	61
314703	171
270876	35
637934	41
404691	17
827522	14
268410	52
272953	37
3392847	43
305437	12
259506	11
360518	53
186714	11
193279	52
271356	1
309720	63
429917	34
592160	110
144196	16
353593	76
172464	70
133178	9
275397	44
178770	19
351881	171
198725	35
133719	95
328428	18
234443	61
196020	39
288581	151
340650	71
212201	46
732128	13
361476	17
528606	109
275339	40
177359	1
443620	51
278931	133
4296496	182
276513	53
295075	19
276149	34
198238	118
326662	10
216403	20
316381	1
315309	25
344726	50
271563	13
183927	41
583692	87
827852	3
968336	37
325850	76
196194	75
561312	6
275218	64
308546	24
411486	49
1107473	211
157122	121
377946	23
197022	13
276542	56
265985	55
346804	46
301079	6
165430	4
333951	1
318370	165
260607	29
199233	1
276597	2
395040	62
512695	58
769852	23
342429	19
321722	77
827689	99
339050	52
533847	13
553080	16
310760	32
720944	30
296064	24
3176547	57
265211	42
322466	23
1107018	77
4374046	14
554336	36
259870	39
264155	8
194787	2
3088282	2
4426641	54
271811	44
1064183	6
170926	63
274521	4
337511	24
345709	5
463233	27
314842	13
248053	5
382998	29
350091	47
188741	55
301136	1
315453	26
331747	90
1084080	49
766563	94
826541	44
516987	5
275470	42
593717	33
355494	4
197930	2
553429	14
343853	20
567437	2
189293	49
741001	132
265182	21
358594	69
708467	21
356404	7
293697	32
269360	2
198865	18
276808	16
185631	6
276091	21
354181	51
339031	74
567226	19
339886	36
266720	51
586828	6
389529	7
182033	58
591632	33
860192	41
319196	6
288873	11
268155	376
337784	16
322585	7
320354	8
180553	39
190392	167
194429	40
305152	3
336528	1
258148	3
192701	5
324884	40
375106	38
191205	1
846141	2
322151	1
179861	12
261572	22
177986	38
265483	6
342988	3
309302	57
514640	8
419245	3
270480	5
305803	15
328213	4
194187	8
348602	29
198753	51
334619	14
468313	20
325540	5
259912	10
4440624	75
260931	1
197346	83
273586	77
557304	10
178735	35
1991255	118
196990	32
276656	19
529442	71
333372	7
185834	19
331486	25
175193	11
617216	12
588455	14
842786	52
323693	7
453405	1
399637	1
260001	9
433676	24
231028	22
546541	72
48899	47
953855	97
271983	47
309249	22
347653	33
190609	5
346764	37
1020262	15
348659	45
462832	24
267042	26
548021	36
272878	78
198964	5
323614	100
276777	25
370190	14
584301	4
263546	106
2720864	1
363997	17
211761	8
169845	3
291128	118
538931	6
269107	28
304480	3
1111458	3
301859	27
343264	36
350052	1
383971	16
30587	3
276580	3
2675920	10
232658	11
259120	47
577653	5
827592	76
512615	23
290900	3
828333	84
193723	35
589450	39
772384	4
344828	18
196709	1
194665	84
328143	2
950922	14
315974	5
416286	70
267996	1
276629	22
806407	5
1108350	3
186385	6
221338	1
343667	21
268596	20
744291	43
539962	18
323231	19
312490	21
357046	39
276190	42
564445	2
352612	52
1108745	63
1667433	1
309441	4
315223	2
261209	16
310499	32
344108	52
557370	48
323747	136
301042	16
346686	3
307903	1
215018	1
262944	11
352829	9
230553	10
263500	1
530413	14
260875	5
197644	18
272020	20
272701	2
216279	12
814986	5
581933	18
196489	15
802104	5
354163	32
353954	9
266437	4
893041	1
176925	33
190658	3
831197	25
275987	29
214919	5
262677	38
921813	60
305789	18
170328	94
336174	16
4471139	2
274972	4
197623	6
269019	6
513325	51
267045	18
350363	27
335550	4
326644	42
956050	1
279582	8
522863	7
274021	13
576400	47
197825	25
1094991	34
202261	1
522727	3
338778	82
514996	4
390497	7
444987	7
192941	3
184259	43
4449518	7
1105659	1
455746	3
818144	10
189127	14
319438	1
334575	5
561662	11
271449	13
806908	36
294203	1
304408	2
325126	60
551915	39
266546	48
1844565	24
309676	7
313037	11
259772	1
153291	20
730939	74
356148	18
260670	8
514061	4
340111	17
260454	26
276996	15
563086	18
584541	7
273164	12
835011	7
527413	1
292181	11
610842	29
184363	7
261177	87
199422	4
351457	16
194944	13
335701	16
573034	8
569030	16
276172	7
213147	43
185723	7
4328792	8
263618	1
191050	17
272428	47
553825	1
4449984	14
511594	27
206367	1
263272	19
319214	3
416043	7
567733	3
273741	16
1997733	10
190946	6
208571	6
175375	18
347001	10
4476330	108
305460	1
360808	2
942880	1
210554	3
562190	7
258969	22
527751	28
351449	7
214120	11
510162	1
1105687	9
196240	15
589714	7
1108638	3
217096	5
363692	13
267514	5
260752	4
214867	4
347496	10
237538	6
408513	27
4460604	11
327656	17
264023	6
1105376	9
439512	1
565921	7
234421	9
292665	1
234269	4
262842	3
2901970	6
278609	1
528071	9
543614	3
335881	14
316008	69
183682	3
997439	1
704655	2
348703	1
311445	46
335891	1
214603	2
332885	3
567760	9
520726	21
526490	20
324943	25
199137	8
269285	10
270215	5
353096	3
165046	24
289315	10
510505	13
591399	4
197762	2
335488	1
835456	1
179907	3
1108744	15
276141	2
1922093	1
570451	1
4432234	50
199118	12
1111586	8
261486	1
134265	1
279431	6
309534	6
513021	9
296257	4
270081	1
348376	10
309301	2
669726	5
450047	3
268612	7
2398439	10
174590	13
578588	6
352624	31
291202	12
1111582	15
259290	3
576731	12
262541	22
182061	3
543553	15
268844	12
271476	5
551008	1
174667	1
272273	16
325443	2
343581	1
273388	3
837779	3
401384	10
348088	14
3786156	2
899714	2
558444	9
367217	2
340176	1
273902	4
564077	22
1013316	3
4471135	6
332284	1
275796	4
295361	1
591245	4
347587	4
297141	1
139221	1
198670	2
592913	12
731014	4
270059	11
518598	2
334270	14
558397	24
209990	1
326701	19
350320	4
168054	1
301166	1
1111856	7
1077336	21
959160	10
331317	6
185066	12
266946	4
185923	17
302081	2
828546	1
189215	1
576221	9
322267	3
273967	5
351253	10
166226	26
317385	14
348377	7
263873	4
324104	2
278712	2
1111782	4
729992	69
187028	5
338382	3
366623	10
262801	1
521586	1
624814	1
759378	3
356138	1
270724	3
352049	18
593925	9
179513	8
526527	2
272576	8
899886	13
452014	23
521982	11
11449	2
875709	3
3715618	1
326964	7
264846	1
345913	1
342666	2
259382	6
515059	4
308319	2
348065	1
189879	2
346868	5
576540	1
333114	6
303566	13
340535	3
551419	11
533022	18
337004	3
145572	1
314639	3
338553	5
300990	4
309480	12
4345293	15
4478053	6
279281	2
331772	12
240852	54
4444771	60
814501	29
347639	30
576853	1
272516	4
195433	12
183870	2
816299	12
325633	8
3376513	1
264657	19
330064	3
348641	3
182758	34
849147	10
262258	2
262869	5
331472	3
322723	1
712677	1
495391	1
234751	7
584593	7
198339	3
342836	8
568699	6
182844	2
522511	19
153075	1
545473	11
289929	1
186780	1
268846	1
733028	1
565585	16
306299	2
273091	54
342489	4
570049	3
810847	5
516873	3
315669	4
2645483	1
554792	7
347523	4
265063	7
183773	6
639293	3
306695	1
157562	1
429918	10
195086	17
323501	2
183453	3
845396	6
862070	7
262102	8
186233	1
382721	8
1108356	24
135311	14
333216	6
177371	1
274380	15
1105486	9
529796	5
4344396	1
296042	10
323794	8
337068	11
343030	6
347805	3
1060441	2
594682	17
355533	2
562376	5
528067	14
345208	1
532235	1
339948	13
359809	10
592594	28
851715	2
184494	4
685156	9
181719	2
198271	12
1107175	48
261347	2
560092	15
465480	2
132895	10
346350	3
325489	5
371930	2
538011	8
333053	17
563572	3
302629	13
273737	4
263207	1
325768	4
4397901	1
345347	1
4435655	9
556240	2
368462	1
355291	7
313298	1
356627	9
4452051	2
584397	3
297984	3
335965	7
294747	1
352008	20
357765	1
340873	4
386977	3
178926	1
583046	2
341777	6
277957	3
302491	3
589115	7
263120	3
524249	16
786646	2
907683	2
326820	15
277163	5
378273	13
304604	4
157445	15
3694599	6
270988	10
199445	22
158217	4
177917	11
417981	2
348026	1
259911	23
355468	5
292892	8
326116	3
821514	3
310214	1
167034	44
214116	6
339566	14
245324	9
262101	8
318446	2
360015	3
263044	6
388945	5
266556	12
273348	2
341969	16
2575651	2
277364	14
918313	25
203865	1
311677	1
308052	2
579244	3
589449	1
271107	2
168145	10
264109	33
350381	9
519290	1
272593	14
314402	2
313153	1
230725	24
176886	3
267345	2
592086	1
4311140	1
267188	7
176100	1
799034	21
518886	1
171396	6
634449	5
272184	10
530866	6
554372	1
267373	1
202419	9
290338	15
195270	3
259846	12
183362	10
201929	3
158963	7
519763	7
185550	13
207232	12
739826	4
270860	2
3172379	1
315485	32
4418803	1
344906	1
210262	4
343251	2
314930	4
192316	27
583958	9
326315	6
196645	4
197775	1
182176	1
4390754	1
260200	21
198225	1
306275	4
189907	2
340600	1
527891	3
205661	2
2506486	2
339992	1
276236	3
321195	1
267335	2
205981	3
577671	8
353748	4
196733	1
178859	2
259609	8
125947	2
354957	3
321768	1
557750	4
348821	11
276592	1
347908	12
214835	1
350124	1
309363	5
234912	2
2897325	18
335018	1
315880	5
266061	8
527630	1
694337	7
314374	1
260156	19
540500	3
194095	1
191325	6
271185	4
216495	5
584951	3
184765	2
309361	24
164967	1
175272	13
268487	5
175712	20
334328	2
718320	2
348863	1
592307	4
321628	10
260088	2
589076	3
1857626	13
199627	4
194950	17
258485	11
4481427	10
4455677	11
345862	5
302865	2
513405	1
274136	19
318503	17
209576	1
260705	1
268581	1
322719	16
513081	1
4417418	3
270051	7
312588	2
4311539	1
985239	2
446135	20
327401	1
320066	1
510524	1
3568684	1
829032	4
349539	8
637901	4
333330	1
166637	1
197765	5
320373	3
177512	12
332241	9
300375	2
318445	3
588499	6
158598	2
199273	8
324999	2
531038	2
332364	5
176955	1
373939	3
320490	1
349971	4
259293	2
1107209	1
322059	1
336736	4
348404	2
229958	6
524239	1
1106683	2
205383	6
262766	3
519692	1
195622	3
1033345	1
524404	16
547913	3
356481	11
305553	3
356226	3
185405	3
189171	5
4388396	1
351659	1
590980	2
1099710	1
572461	1
196749	6
337461	7
440840	5
276985	11
347189	2
272209	1
227967	7
4359831	4
272619	1
726686	3
3265889	2
107235	7
277442	1
263420	1
182506	1
758280	3
211820	2
956836	5
381666	2
269308	1
584954	7
204272	1
348785	5
299008	5
262654	3
273806	5
348568	1
259263	3
321762	6
545515	3
727945	4
328137	1
197279	2
195047	3
1110008	3
263479	4
275819	13
442846	6
205985	1
353850	1
2051608	3
182165	14
356187	1
147964	4
557129	1
99634	2
279026	6
269532	4
338226	1
200879	1
275974	8
337317	1
191583	7
229905	3
522591	1
518967	7
957807	1
298536	2
273274	9
230403	2
492805	2
581069	1
331575	3
826382	9
193610	2
753891	2
197891	2
191493	1
332854	2
318819	2
341752	1
557702	1
814406	1
102929	1
265976	10
259006	5
563228	3
623471	5
265487	2
176026	2
3056461	6
348197	2
290300	6
197099	4
301410	4
270446	1
205846	2
876705	2
846482	2
182112	1
349036	2
196165	2
348824	1
2207032	9
333049	2
343420	3
231169	7
312272	2
308042	3
398138	5
325780	6
316642	1
313685	8
726955	3
190268	5
321182	6
562681	2
821067	4
269145	1
272111	1
580270	1
586920	4
177503	1
318204	2
4380813	5
345330	2
730733	3
522025	1
845273	2
175377	2
189489	1
263620	2
240271	1
261277	7
585880	3
182950	2
263535	2
334697	1
306755	1
574263	4
312217	4
188355	6
267958	2
295683	4
349348	1
258995	2
564334	1
263252	2
189530	1
195325	1
260781	1
263815	1
837859	7
337407	3
565660	3
177704	8
310407	1
300865	2
586364	2
314359	4
273928	1
198423	6
1737536	5
400443	3
341453	7
560906	18
171195	1
174056	1
388808	2
335330	5
521491	1
525763	1
261261	2
328212	1
161571	5
352843	1
2621657	2
585073	1
343200	3
177993	4
183812	2
588429	2
344154	2
553395	1
336844	4
109299	2
1602314	1
2901240	2
272213	4
2339949	2
312440	5
512919	3
173807	4
192676	3
291685	1
338994	2
197725	2
396285	1
661259	5
111277	1
325541	1
318764	4
791522	2
694641	8
364291	2
178022	1
510377	1
319687	1
191389	1
820458	3
276802	1
317399	1
526963	2
560327	1
272239	1
345994	1
290637	6
233313	2
188695	4
262331	1
659146	5
566899	1
263899	1
181707	1
358914	1
2740201	1
407963	3
449833	4
2627856	1
213671	2
815573	1
167204	1
581609	1
290343	2
329830	1
743396	8
186872	3
178725	1
277332	4
336817	2
1016598	6
350664	1
4302724	2
341284	1
236225	1
271592	4
363017	1
289177	3
336509	7
196385	1
329856	2
523749	2
306762	1
331782	13
544616	1
270662	1
260547	1
267739	6
318732	2
538322	4
303937	1
574302	1
334365	2
333695	8
1110037	5
264294	1
178478	1
510205	1
229088	1
513532	1
361927	1
583635	1
445575	4
609513	2
183495	1
539688	3
729559	7
572476	1
274018	3
306091	5
336872	2
183824	2
192203	2
313069	1
219368	2
583974	1
221758	9
574039	5
3584772	6
1111115	11
353073	2
561808	1
196697	5
892993	3
837484	1
352933	1
263200	1
238570	3
535348	1
299807	5
4385760	1
328598	1
592866	2
1081614	1
342105	2
289130	1
292749	1
193254	5
339092	2
299818	3
196085	1
360761	1
548161	5
198701	5
194341	1
317045	1
529219	1
361398	2
2808641	3
449417	12
590524	1
253471	1
196289	1
290852	1
197855	3
549635	2
510843	1
294570	3
165241	1
177230	1
266976	1
518584	2
419601	1
272334	7
583266	1
194628	2
343727	1
1076818	3
522961	1
279487	5
324882	1
976470	3
148678	1
197711	1
352784	5
563803	2
4438116	1
289627	5
364048	1
588038	1
1569569	2
233817	1
718565	1
554931	1
339730	2
589071	2
290210	2
3510171	2
247878	1
566391	1
368698	1
4379143	2
209408	1
381219	2
259916	1
563514	1
302321	1
274958	4
328523	2
353964	1
189076	1
340801	1
132338	4
176480	1
1032037	3
268971	1
271131	1
4320013	2
270248	4
269125	4
190254	1
272010	1
571642	2
306480	1
568135	2
347166	7
524368	1
582558	6
157681	4
331553	3
330732	1
353085	1
196061	1
588060	1
650697	1
182817	2
360553	1
4369956	1
340347	6
529531	1
322870	4
192952	1
749791	1
278006	1
279579	4
158836	1
1109539	1
295205	3
537506	1
875290	1
335786	1
1112984	4
319704	3
336950	3
351200	1
353088	1
521496	1
4355601	1
447776	1
308224	2
303844	1
555101	2
531928	6
338644	13
180610	1
266060	3
327963	1
346291	2
174791	10
350149	2
875643	2
228798	1
587530	6
526468	1
352010	1
575993	1
593138	7
329313	3
261365	3
195621	1
351623	2
197139	3
577206	4
177115	1
566930	1
1072424	1
275684	1
233991	1
262625	4
190699	2
158302	1
346185	2
187807	2
584978	2
276622	2
563668	3
263102	2
320768	1
263171	2
179192	3
527067	1
2658061	1
266198	5
265940	1
1051764	4
813654	1
98911	1
48887	1
176401	1
297733	3
1905494	1
345063	7
339017	1
567427	2
167609	3
193657	1
355019	1
268297	3
4358761	1
272170	2
839200	2
320972	1
308983	1
1107461	4
186779	1
820370	1
276531	2
360861	1
921020	5
300763	1
771177	7
528701	1
581039	2
547451	1
275069	1
303574	1
518360	1
914235	1
434339	1
180584	1
321446	1
801260	1
811272	6
169927	4
851704	1
193235	1
364175	1
113111	2
400599	3
258849	1
187665	2
11120	3
510750	1
1113289	1
1111754	3
539907	1
293097	1
348800	2
341204	1
314621	2
4420987	2
265030	3
347490	3
593369	1
2334610	1
992327	1
272749	1
333079	1
338071	1
4348122	2
268668	1
275474	2
293232	3
185185	2
186134	1
350719	1
639712	2
299639	1
193859	1
721526	1
191753	4
299261	1
520075	1
209475	4
258710	1
4326869	2
4308837	2
818838	1
268797	1
680564	2
4475708	1
528013	2
580305	1
153187	1
201673	3
320557	1
512191	2
634450	1
353632	1
199497	1
261256	2
175416	1
320847	1
182081	2
342965	2
275873	1
351299	2
330492	1
263908	1
191951	1
324796	1
569786	1
344155	1
301224	1
365496	1
579712	1
549274	1
2726915	4
354501	1
509083	1
305061	1
4300690	2
382220	1
4301220	2
185576	1
574471	1
322609	1
831409	1
288586	2
183438	1
276572	1
183384	2
523051	2
187222	1
574644	2
176455	1
332168	1
183321	2
2117	2
339834	5
295974	1
274771	1
343577	2
834341	1
518809	1
334573	1
258165	2
536831	1
555945	1
333363	1
350337	1
845291	1
316911	1
260529	2
264225	1
744866	2
110016	2
267752	1
278901	1
265414	1
334682	1
303006	1
187561	1
324865	1
188845	1
339531	3
139812	3
270423	1
266405	1
775193	1
355905	1
519353	1
320844	3
298862	2
273681	1
448025	2
270363	1
4425280	1
191412	1
310886	1
312904	1
334529	1
182945	2
298491	1
269056	1
1107959	1
323154	1
323400	1
1105280	1
232257	3
190908	1
1046624	1
1020536	1
531722	4
276402	2
331857	5
195307	1
581342	3
336708	2
180099	1
580044	2
676082	1
177271	3
267175	1
179460	1
536989	1
258202	1
262653	1
346275	2
214699	2
259335	1
343906	1
568952	1
278684	1
265828	1
331117	3
339455	1
182361	1
303191	1
649107	1
352013	1
301306	1
3197419	1
189109	2
322661	2
311859	1
180288	1
322900	1
185915	1
195470	1
267536	4
146656	1
353124	1
229459	1
52441	1
277090	1
844998	1
272787	1
517282	1
521073	1
4412540	1
420345	1
255056	1
51657	2
305104	1
346801	1
4398137	1
716838	1
186650	2
538296	1
822733	1
349624	1
725048	1
833458	1
181683	1
199476	1
189778	1
578147	2
273240	2
336559	1
259781	2
331435	1
197900	1
353553	2
340139	1
295074	2
4440360	1
811108	1
356353	1
319030	1
340642	1
4319940	1
269068	2
312260	1
269576	2
210068	6
430219	2
569884	1
531773	1
340194	1
192070	1
268196	1
331720	1
772010	1
4127460	1
199181	1
319791	1
1123592	1
1051082	1
165927	1
294293	4
519398	1
368264	2
185668	2
609413	1
266726	1
271482	1
211234	1
266715	2
157704	1
4426051	1
369429	2
243609	1
4303025	1
453896	4
1108783	1
177068	1
591891	1
263327	1
180967	3
542934	1
673073	3
264437	8
195934	1
409686	1
197603	1
194145	3
428116	1
333166	1
764046	2
322433	1
373909	1
195694	1
345303	1
214889	1
570880	1
584296	2
166718	2
199205	1
314963	1
192107	3
1035532	1
351063	2
259195	1
583746	1
308598	2
4338803	1
341213	1
523811	1
593686	1
356827	1
4405146	1
592156	2
396244	1
355344	1
162639	1
300607	2
352207	1
390820	1
529740	1
356632	1
825063	1
332349	1
1108453	1
591805	3
1028133	1
523577	2
667010	1
1662644	1
338851	1
4444529	1
183684	1
328973	4
350579	1
181084	1
336676	1
271846	1
309290	2
334582	1
350965	1
211795	1
2098	1
176030	1
367535	2
185822	2
181174	1
4353058	1
174272	1
520931	1
304206	1
207332	1
287645	1
569889	1
524884	1
2200896	1
315382	1
3547902	1
2833757	1
333189	1
337289	1
276894	1
1103391	1
151965	1
345121	1
582103	1
351833	1
271500	1
106839	1
550807	1
325442	1
697148	2
353711	1
4327881	2
174727	2
332132	1
338133	2
105813	1
309083	1
300507	1
314935	1
296592	1
4434514	1
632051	1
1107439	1
136783	1
132929	1
533159	1
267789	1
839598	2
296693	1
367453	1
267007	1
184211	2
302426	1
520827	2
189681	1
364926	1
529921	2
268084	1
169584	2
185917	1
271068	1
144497	1
274965	1
279298	1
577468	1
315496	1
185334	1
158649	1
4471130	3
174299	1
268620	1
295494	2
277512	2
355163	1
212694	1
352951	1
511510	1
174754	1
220428	1
334329	1
183867	1
180638	1
514272	1
290485	1
358749	1
268755	1
299997	1
4376649	1
268841	1
556891	1
234054	1
341173	1
191602	1
198686	1
256449	1
275288	1
609964	1
330512	1
524318	2
646677	1
847934	1
288843	1
538259	1
605125	1
166156	2
560502	2
295153	1
182806	1
569210	1
273364	1
339720	1
270707	2
321495	1
844501	1
4362337	1
528410	1
305758	1
4391085	1
294910	1
533634	2
353577	1
565625	1
263834	1
373449	1
192206	1
579431	1
275138	1
349537	2
2594571	1
190913	1
344256	1
322562	1
335212	2
584692	1
301234	1
194978	1
827497	1
276721	1
376516	1
4384203	1
316224	1
551141	1
261325	1
748564	1
557164	1
276762	1
342231	1
328928	1
372622	1
514282	1
114585	1
296104	1
215317	2
180221	1
589475	1
180227	1
918187	1
2368865	1
193302	2
200157	1
198371	1
271680	1
170056	1
353109	1
196154	1
186645	1
175972	1
293211	1
356088	2
4365109	1
302429	1
568211	1
318571	1
2656868	1
319702	1
310877	1
524543	1
588768	1
204093	1
336553	1
182062	2
549603	1
356061	1
181470	1
786081	1
190846	1
839233	1
180206	1
266153	1
531342	1
331786	1
315390	1
615353	1
231510	2
4444230	1
324901	1
347244	1
189090	1
339504	1
261492	1
1106140	2
190057	1
850066	1
336810	1
1877675	1
352222	1
359993	1
304777	1
195583	1
334040	1
512546	1
304154	1
566022	1
301568	1
197801	2
408877	1
197452	1
4327323	1
406247	1
824302	1
272092	1
348406	1
192807	1
52106	1
808794	1
124470	2
321253	1
592513	1
192182	1
353406	1
259594	1
2412266	1
197091	1
1065974	1
1654474	1
820362	1
290398	1
703440	1
171772	1
350041	1
4425256	1
325636	1
4359056	1
354540	1
581109	1
745960	1
```
