## Extended Data File 1 for "Diet induces reproducible alterations in the mouse and human gut microbiome": SRS1366826_SRR3310253.otus_nol

```
#OTU ID	SRR3310253
353131	1249
522549	1669
555945	15534
196947	16462
323403	6077
1108599	13585
262673	197
3028318	6695
276149	32890
261350	33717
379505	8529
260410	317
268927	105
319909	7022
329073	1660
262653	1858
277265	34137
273997	22223
270317	9
4426641	16769
3013444	51714
272020	31997
228601	14595
712677	4360
263111	2336
338258	5640
193418	11140
263933	1502
247715	116
330772	7775
372906	145
276172	9893
327284	2606
342962	3151
212219	340
277332	2563
264734	23838
323303	1075
372368	1866
262101	5004
1021682	276
210665	9595
261365	216
437137	3654
274958	4411
347653	664
276597	2513
273778	2964
263252	175
216524	4564
835900	3528
349372	478
593043	1813
322464	748
276044	1074
175646	415
704655	600
215897	3575
462764	1030
339549	16315
291128	1814
175706	4884
275423	909
325419	1325
268043	401
272334	2315
384555	909
346267	4172
208409	712
270984	424
276478	817
288873	47
276575	921
341252	1515
276236	4308
350622	1122
215214	2478
341448	1473
329790	616
277120	1458
354181	308
322839	2264
339031	386
265940	606
199600	305
539820	933
266935	212
271672	663
194665	317
353012	807
551822	809
194429	14
370190	2927
3906666	4778
308117	1008
215495	2168
1997733	102
276808	318
337379	134
327808	657
1028915	146
450047	505
343923	1145
272092	28
233435	64
274438	706
276325	1623
333178	1567
344108	221
259623	268
322560	2312
266120	1346
1013234	837
349142	652
772282	639
421792	523
270391	900
207288	1828
336736	424
353593	1456
833816	1581
322112	58
460953	2119
269726	88
363731	2608
173923	294
1110378	670
214904	1426
272593	304
228785	86
660214	1
267451	290
162898	611
4193309	8
263362	29
269156	495
274021	547
1067143	1196
1098946	2656
265182	50
389282	3095
4343528	1148
590137	140
268725	562
339351	625
269418	263
353982	1100
337724	60
697148	32
351859	862
583117	526
637934	289
356055	286
269653	6
449245	416
177269	130
364227	629
51677	777
258969	720
772010	1
216356	130
349246	534
541440	315
3647536	61
551562	80
351972	588
274380	1189
318503	230
231704	104
462832	311
348009	80
1106101	284
547114	215
276761	273
259120	317
331013	125
276125	279
584951	5
262573	211
329712	65
323614	262
344329	769
346657	355
304080	275
594512	97
276996	110
325850	59
844006	385
237538	75
263705	169
672776	363
729559	20
347553	330
264534	39
274136	634
1107461	19
759378	1659
1058090	177
313274	502
280706	26
3029968	61
400599	106
405780	473
235424	620
826302	315
356164	1240
337762	323
259263	2
842786	22
295974	841
1084900	248
331737	671
289306	5
532118	358
652823	408
576731	30
899714	23
1517779	172
196990	5
175458	357
330333	497
339013	672
162576	49
554336	85
1108339	222
403497	269
842596	200
196571	144
272757	214
465433	117
847934	13
275746	306
276770	505
832558	217
271804	78
1107027	133
273100	143
827592	436
306422	42
196578	113
2733439	31
959160	232
332241	6
353923	211
719033	1
355097	40
269681	34
565585	44
338778	5
1062061	244
1105958	64
522511	9
547872	1
272749	150
436032	152
316378	153
528067	584
1107057	110
629361	41
744291	120
194944	24
762699	106
416078	193
346804	240
190063	5
381666	48
588471	326
312156	82
296042	137
1135084	68
261551	39
261084	102
276985	304
355440	72
343581	786
554055	153
2182669	199
217100	338
343264	38
332608	33
647215	175
351457	33
261924	16
323746	35
331486	2
271766	80
1108422	275
191694	5
273741	10
346639	14
518894	88
810759	251
234443	32
192684	317
196194	152
260156	52
463794	119
295296	61
513985	246
730437	1
449353	138
4460604	295
266052	265
312515	50
315485	138
276592	11
703321	71
260207	96
344256	69
275397	104
336509	26
586453	167
176026	2
306699	200
846482	142
2315700	247
349798	70
339329	32
185328	145
434089	400
573969	13
387615	74
262416	2
1075732	1
330359	1
445144	388
352612	690
857639	173
1111856	110
3412718	50
398255	277
262944	183
545038	114
316496	11
345582	422
251387	23
406247	94
276466	180
261209	171
352445	31
270423	68
319708	504
185854	8
338644	77
397363	149
368318	785
343183	299
344527	235
582695	3
1109422	7
628218	105
513445	175
265985	148
268720	136
583692	20
346870	138
274018	110
195919	23
300507	213
335553	46
265030	115
534042	162
339718	11
261142	110
299419	27
170328	15
343975	183
276434	58
373923	6
275069	59
335895	60
578588	3
628226	33
258641	2
190637	11
323501	5
182033	13
229449	58
542126	143
662917	20
826382	193
557370	22
275987	25
260056	102
1111115	23
351292	1
278731	299
275159	9
1111350	39
323231	120
270303	187
290900	91
273240	41
382998	113
335267	175
341777	5
199731	9
352171	130
279281	71
192711	28
791560	94
277574	67
248126	6
331772	13
581933	59
289730	22
165046	46
344101	186
343906	128
304106	106
272277	19
322062	103
310499	232
573087	126
197853	3
195047	8
367977	61
4155392	44
463233	48
422727	223
275796	1
272428	43
351881	145
950922	5
523051	153
1105328	205
729992	186
171322	165
422283	181
350091	13
167509	88
278550	102
265793	78
720944	47
273586	132
342504	30
921813	132
331857	2
344607	32
275533	44
254446	2
348142	20
355822	32
390497	4
268962	20
4345293	65
1110303	4
193844	156
606376	6
349864	251
166226	70
279026	25
196391	72
326964	59
468313	5
694641	6
352951	25
761408	47
1110008	5
273687	15
263138	37
232283	71
589076	35
198753	156
417981	24
341749	238
589989	155
2897325	73
332666	167
2797565	162
617216	12
275628	59
196315	10
349175	116
197139	4
264437	9
194077	94
1109623	4
549631	1
351357	36
298254	109
338069	2
561294	1
187807	28
1110312	54
4343940	43
592913	33
514640	26
1871227	50
196489	65
289788	147
546557	61
277143	45
197099	5
541173	181
684494	2
345466	134
182621	27
313324	87
180235	78
260753	115
192222	1
311961	66
377946	14
342075	265
271705	6
275218	127
809140	38
274455	83
340194	90
331575	5
562956	1
324524	52
1110412	108
341913	51
264225	13
272184	38
3392847	163
683621	39
830014	99
1108078	134
327656	3
230553	41
1844565	149
230725	73
197346	93
186389	96
899886	20
1109337	7
320224	52
519765	222
594682	94
340853	12
528606	72
427241	8
802104	13
272953	35
314922	41
378273	41
331062	135
182643	37
311466	12
355771	96
553080	16
320395	61
513021	28
236097	1
351253	18
258169	28
297143	15
356144	20
517293	60
4471135	94
824028	2
263120	3
411486	3
513405	3
269992	5
4454432	179
322840	22
245324	24
2250983	61
228374	34
322604	157
4364243	23
646677	3
995147	51
335391	34
336277	1
749153	1
326095	40
205981	18
342489	17
534929	19
270866	59
1020262	4
828435	21
193453	9
529796	8
564445	22
271431	2
147100	5
227967	39
807880	24
346604	11
395040	132
278931	26
326644	14
263337	73
319455	20
315309	40
4471351	7
288581	26
196753	5
308991	1
837040	4
354800	64
542857	21
263272	73
274318	19
243150	17
194145	12
265363	27
2575787	62
275557	11
356590	142
461795	20
330921	41
869796	1
639293	12
338226	1
267514	70
324696	23
184381	91
178770	1
658370	70
334270	53
518967	101
342887	17
1991255	43
320972	20
341969	23
276052	21
334258	20
272595	34
367217	3
1111448	29
348821	18
292216	10
276513	26
261177	13
355533	2
1111582	38
344416	1
331782	8
266726	1
271983	20
229958	16
1109709	32
309249	40
245539	79
825939	6
348602	83
369079	24
1107018	81
228391	77
339050	13
273091	81
254079	36
309720	26
276798	14
1107758	86
306885	73
269657	5
274972	4
307608	10
333351	2
273902	43
275470	55
558444	4
201673	10
452823	74
571081	1
355905	6
199065	65
265487	8
310760	44
263044	11
320165	10
334296	106
292057	8
1108378	19
275061	64
193139	78
182758	2
289132	7
323583	35
328554	88
826541	6
350697	17
347575	11
1104931	57
174353	4
304408	6
344844	32
275819	10
182800	3
269091	20
408513	11
339886	49
726955	44
197900	1
347490	12
567226	36
529219	9
535955	19
276561	14
193509	8
199307	34
533022	17
1034947	104
354097	64
375106	72
519000	2
276386	5
260205	11
338273	9
269172	18
321706	63
270876	25
577082	1
213870	3
514988	35
574528	1
182112	21
212532	22
216902	51
183321	3
187624	1
4472158	47
271449	11
816299	6
312272	7
237887	3
312070	25
264429	1
258280	8
350400	1
258995	6
194490	1
270059	31
317633	8
172378	1
351430	4
268352	2
78001	2
178859	21
584736	11
348237	12
639712	2
591562	9
346098	9
258957	24
338926	22
4341886	20
337392	4
899195	8
532922	1
262677	38
309916	23
297141	1
268596	39
449833	3
586828	7
275123	3
355630	16
267452	21
182176	9
275339	5
447141	37
277588	4
292745	7
345211	46
4466275	10
197765	20
322367	3
581342	12
551419	19
327739	4
232257	1
235017	3
331150	5
521982	7
322466	4
306288	5
355746	13
300865	5
581109	3
277922	7
551915	17
333053	1
269019	17
173722	11
348659	9
610842	10
351299	18
277163	11
443620	36
1107761	16
270993	3
388276	1
442846	1
270015	17
308510	2
347523	13
297390	2
132929	7
586920	2
275970	5
265211	14
696477	7
538322	2
185222	3
178061	8
592513	2
567733	45
270105	3
513685	32
157546	5
671300	3
401717	3
344726	14
208571	57
272080	2
335701	6
269803	1
174174	2
4374046	4
274912	1
582379	18
199137	23
593156	20
351478	10
179512	2
266720	15
331881	42
348336	8
335330	5
356481	6
353577	9
194950	10
350363	4
298937	3
311749	1
272175	59
988375	5
564334	1
4407190	11
11120	6
4435655	12
185066	17
351976	35
358594	14
311758	1
176925	5
533847	17
334575	2
530374	2
589450	19
322087	1
261336	16
319687	3
1111191	35
808244	1
349971	1
845396	4
543886	26
582558	9
743693	7
273954	3
522727	18
276091	1
176751	1
269285	21
200879	1
327900	25
304779	6
182950	7
11449	16
407963	3
270948	19
342836	5
274893	4
363997	16
277204	9
195040	5
309363	4
328213	1
318162	16
344943	3
209028	1
273515	2
272516	5
296257	8
181871	1
191412	1
363692	3
266817	2
259218	1
112720	1
189754	1
429918	3
290101	8
315669	19
985239	6
321484	17
557275	1
274274	11
4412630	1
4300690	1
953855	8
107235	1
265576	1
296064	38
313945	19
1111458	2
560092	6
529539	2
301042	10
260653	3
309676	3
271191	10
186385	9
520726	11
267536	13
265563	2
309302	6
708467	2
624373	4
573034	19
279431	8
580920	21
320123	10
3392840	23
241843	6
584978	2
145197	31
336214	16
769852	7
199422	7
819404	1
294022	56
811076	2
267188	1
347496	4
268425	1
260001	8
578511	3
585914	1
260547	20
337068	2
342965	1
260200	7
185159	5
548161	4
327655	1
367535	2
353632	1
260607	4
397065	1
349144	1
308802	3
439924	2
176582	3
1105486	5
273466	3
576400	6
1108453	20
570450	1
188533	1
526676	1
592160	2
804770	3
994713	1
4337070	1
347226	5
4468374	1
347714	4
132895	4
158598	1
258626	7
129990	1
805185	5
278440	7
181719	1
199034	3
174272	7
344394	12
209947	2
303866	2
260670	4
189392	1
255856	1
588112	13
180009	1
399637	2
525606	1
340025	10
741139	1
259594	2
351272	4
828546	12
179907	39
210068	1
465480	2
167034	5
193279	18
349310	7
262766	16
1602314	6
182361	1
340650	7
349459	5
158302	3
259912	8
271162	3
186134	3
190003	5
266061	2
1110766	1
339791	4
4308591	6
339905	9
290607	2
1793626	1
179861	2
195691	2
193223	2
268333	1
274422	1
276260	12
269107	13
190504	1
265828	7
341284	7
299474	20
342350	2
290647	1
325126	6
347908	6
1109297	5
401384	7
209408	3
584954	5
326732	2
354736	1
863682	1
4308837	1
1094991	8
340347	9
260752	5
4476330	18
328905	3
340631	3
199268	3
293232	1
189407	8
335846	4
772384	1
583746	5
263546	10
900949	1
576991	2
265483	8
354283	29
810847	7
514282	5
416341	10
557304	25
273806	5
270200	5
214835	4
273648	8
323061	1
183453	5
1009419	2
316675	2
542699	3
271592	14
197825	12
267914	8
398138	2
196436	5
351309	9
196733	5
350698	2
407393	4
820399	2
191050	3
535375	2
536796	1
308224	4
1673703	2
4420206	3
264155	3
4440624	17
355045	18
185550	4
550727	4
274509	1
554250	2
1106614	4
190971	5
563228	5
173807	4
460611	3
552561	2
585650	1
301410	3
277442	1
522863	3
263957	6
340111	1
339834	2
331657	3
697874	2
4412540	3
1111782	9
584692	3
357092	2
219368	1
988932	6
329856	1
1064183	7
186714	4
258165	2
241491	1
296340	9
562681	2
267005	4
183480	4
261590	3
515589	3
585880	1
182165	10
262625	9
593347	1
4390754	1
694337	10
276158	1
372146	9
544300	2
360015	8
331720	1
268620	3
271430	11
194043	1
360518	11
52441	3
906071	1
194236	1
202131	1
337004	4
273047	2
188399	2
312455	1
844501	11
352789	1
328573	9
360808	5
267042	5
197022	1
337784	1
514617	1
574644	1
826727	1
345557	10
366623	3
174960	3
297057	1
81298	4
310642	5
168145	4
190908	2
692244	1
369429	2
277067	2
588197	1
743396	8
876170	2
354461	1
199205	9
325633	2
996068	2
841907	3
592307	4
351907	1
530866	2
839200	1
264240	5
214699	2
331553	4
849147	5
4405128	1
625470	6
1112984	8
192701	3
296420	1
261511	4
182861	2
271290	1
205985	5
279582	2
268074	1
531374	7
1077336	3
364341	2
333363	1
276777	1
260781	1
4338913	1
228730	21
553150	1
322585	1
1107175	6
538931	11
272576	6
166896	1
563803	4
1924689	4
338222	1
334215	6
356336	1
304604	2
510505	5
547913	1
572254	1
565660	3
305250	2
273357	4
352008	3
311445	5
419945	2
269775	4
521491	6
359376	4
351659	1
214607	1
182081	2
182945	1
586019	8
347082	10
311484	8
330714	1
339948	1
338049	1
335891	1
263207	1
1105038	3
509416	4
2670715	1
814501	16
321796	1
558603	4
275653	3
331043	7
1108638	5
704387	6
829302	1
191945	1
439880	1
344906	1
259631	2
240271	2
559995	2
276542	16
727945	1
302932	7
273737	3
272964	1
520827	2
180553	6
4226929	4
342429	6
1065387	1
329153	4
268026	2
354849	2
270968	1
4426873	4
133178	1
584541	1
524318	1
566022	1
181174	3
184497	6
847092	1
345709	10
554372	1
1109860	2
4348122	1
358030	5
585073	4
517252	1
328137	2
2318497	2
354908	3
211876	1
169721	1
271563	2
294747	1
574263	2
275648	2
2177668	2
272768	1
265414	8
190846	1
382220	7
163153	1
290375	4
258522	1
273182	2
180638	1
574742	1
576231	1
574265	1
193723	1
380190	1
452592	4
276802	1
593717	4
364926	1
203545	1
321722	9
303414	3
548233	5
230232	1
291270	1
191077	1
279461	1
2051184	1
382721	4
544035	1
345454	5
556240	2
189503	1
177927	1
3894019	3
4467690	1
1108974	1
1103499	1
194659	2
262633	1
199391	3
1109539	1
169927	5
185185	5
192803	3
349036	1
278609	1
239771	1
199281	1
509083	1
4432238	5
192941	6
340575	1
273388	6
517282	4
193302	2
196061	1
339992	1
163430	2
369423	4
1758401	4
345322	2
4329571	1
3014084	2
588730	6
514744	2
526468	1
290637	2
801260	1
446135	1
308684	1
358858	2
320373	1
354563	1
1016598	2
301859	6
350320	1
199886	1
143423	1
315453	12
276151	2
1080820	2
529442	4
188740	1
273431	2
186555	1
353954	2
321182	4
552508	1
905769	1
213147	8
558397	7
588038	1
221758	2
335965	1
827689	4
197930	1
514385	2
321446	1
337494	1
730733	2
328973	5
524404	6
265063	1
530413	5
147964	2
181008	2
1072801	4
3056461	2
316008	3
199701	3
271602	2
179547	1
273171	2
314810	5
678717	1
529173	1
333216	1
574039	1
265849	4
1020536	1
329420	1
354540	1
347639	3
270908	4
3874745	1
178640	1
333695	1
347805	1
261347	3
289161	1
571666	7
2195	1
276701	2
589115	1
350301	1
354163	3
287570	1
389371	1
766563	4
275288	1
304312	6
314374	1
2675920	1
330042	5
529740	1
348287	1
303566	2
191583	1
276656	6
276046	4
277066	4
305441	1
329096	8
355291	2
849030	3
189387	1
657266	3
260663	5
564806	7
4447072	1
355019	1
2869170	3
199047	1
185834	2
188695	2
525763	1
186886	1
563086	1
134265	1
288409	3
590360	1
519763	2
276016	2
886640	1
348863	1
206817	1
269673	1
189997	1
433676	1
273459	5
327695	1
579244	1
297831	1
170561	3
324901	1
272366	1
270382	4
322870	3
268475	1
577504	2
1032841	2
184009	2
337317	1
317865	1
336553	1
303251	2
185235	1
662667	1
3149595	2
431368	1
514192	1
199445	2
275913	1
4015269	3
302090	3
191602	1
410905	1
351533	4
267045	1
632051	3
331717	5
1110402	5
388945	2
564087	1
342089	2
327931	5
515731	1
350965	2
248563	2
3786156	2
423455	3
584593	2
324595	3
192206	5
2272791	1
178064	1
356187	2
269176	5
520931	1
197074	2
262394	1
1105659	1
358914	1
831922	3
4331119	1
187028	1
321821	1
211761	1
2797559	3
556676	1
274016	2
262060	3
1106203	1
315223	1
594040	1
273631	3
214120	2
334619	3
339566	1
584571	2
849346	4
1121685	7
315880	2
338133	1
283117	1
262355	2
2725	1
271476	2
157448	2
269576	5
647343	2
533634	2
527751	2
319865	1
1967	4
579561	2
524543	2
111237	4
132114	1
579293	2
578147	2
579278	1
184451	2
1844553	1
325780	1
261315	1
528756	1
313452	1
271277	1
522063	1
184494	1
373939	1
322991	1
308956	1
234421	2
252144	2
274521	1
272213	3
266483	1
824145	1
183089	1
191822	1
332364	1
318645	1
578985	1
319633	2
549603	1
195143	1
733028	1
578526	1
304777	2
287691	2
344725	1
1108350	1
4306060	1
185607	1
145830	1
276740	1
1083460	1
522262	1
259846	2
185631	1
839233	2
189176	1
590951	1
242908	1
607540	1
318732	1
609444	1
1138415	1
308502	2
543614	3
1105687	1
313336	1
188328	1
318764	1
547714	2
4420959	1
196913	1
764046	1
185177	1
528129	1
181091	1
313524	2
1088305	1
579743	1
495451	2
592832	1
273274	1
292181	1
505587	1
555204	1
348617	1
162639	4
196749	4
231028	2
305803	12
1105376	3
405046	2
4378740	1
316892	2
363017	1
912082	1
564188	4
1097208	4
268556	1
573068	4
268971	1
345862	1
4369131	1
195189	1
771177	1
452014	3
184363	1
198725	1
177765	2
383971	2
333807	1
808597	1
846464	3
550883	1
576221	2
524368	1
259293	1
269501	2
243433	1
557750	4
297617	1
175586	1
331317	1
4366365	4
353553	1
215193	4
196385	1
786081	1
266976	1
1105981	1
320768	1
185952	1
593542	1
697578	1
301079	2
263876	1
268865	1
1938	1
1106730	1
302491	2
272878	2
321119	1
183606	3
585949	1
527323	1
272787	1
266896	1
1084080	4
342287	1
290211	1
195639	2
187665	2
199629	1
277208	1
346686	1
212201	2
244505	1
562486	1
581286	1
409947	1
639401	3
316381	1
551941	1
291715	2
1108744	2
821514	3
4335582	1
348038	1
1106140	1
739826	2
145645	1
661259	1
1086889	1
267457	1
529491	1
1503693	2
806908	2
1763286	1
577674	2
4462541	1
362327	1
183362	1
195506	1
361853	1
789601	2
300619	1
2122726	2
653533	1
313685	4
293697	2
327251	2
351833	1
264113	2
267620	3
791522	1
355468	2
272619	3
3003844	1
266556	2
218132	1
997439	1
586271	1
310653	1
259335	1
366584	1
186332	2
267335	1
197430	1
237760	1
276580	3
443853	2
274844	1
359105	2
728069	1
511594	1
259506	1
515774	1
275275	1
268844	1
259212	2
196898	2
190534	1
214450	2
2726915	1
136240	1
2098	1
308042	1
231169	5
622832	1
272328	1
1106109	1
549319	1
351623	1
357765	1
309480	1
204093	1
352509	1
198740	1
352799	2
583046	1
530379	1
511510	2
714651	1
584933	1
175972	1
968336	3
295494	2
278098	1
570243	1
585869	1
876705	2
221110	1
429917	2
182142	1
325199	1
1076818	1
196770	2
201666	1
4440970	2
577671	1
193784	1
264093	2
289918	1
2273298	3
302545	1
183839	2
609964	1
329741	3
191389	1
318446	7
321628	1
437599	2
173333	1
585365	1
336174	2
593166	1
566678	1
1060441	1
300990	1
328928	1
363881	4
332885	1
272111	1
253105	1
567760	2
309658	1
416287	1
592866	1
4420215	1
335952	1
357305	1
510524	1
560502	1
2575651	1
338348	3
520075	1
538011	1
325768	2
176486	2
262399	1
345158	2
320169	2
567883	2
571103	1
182061	1
325540	1
553290	2
838967	1
264325	1
607877	1
179838	1
386788	1
176212	1
903536	1
583958	1
292453	3
343030	1
4437746	1
180221	1
341912	1
338553	1
322258	2
518613	1
298954	1
336872	2
272701	1
634450	1
326701	1
350381	1
314359	1
185334	4
1106373	1
3694599	2
575261	1
680564	1
341750	3
263704	1
357046	1
573189	2
4314720	1
510162	1
273928	1
182079	1
580270	1
543553	1
758280	1
4395613	1
1072424	3
310131	2
271230	1
775193	1
347001	1
269068	1
4370912	1
858999	2
259916	1
273367	1
845273	2
2212505	1
834097	1
4383135	1
287645	2
180795	2
311859	1
2280817	1
332349	1
584765	1
197463	1
188536	1
275616	1
820458	1
450849	2
1126217	1
183870	1
1110135	1
335212	1
262329	1
509709	1
293859	1
195711	1
234269	1
1110988	1
371930	4
332587	1
530164	1
269814	1
183684	1
4457064	1
531675	1
338796	1
2749362	1
364736	1
256834	1
267743	1
3486634	1
510281	1
1141218	1
264294	1
336810	1
273364	2
189237	1
182906	2
183477	1
185483	1
568228	1
276622	1
336632	1
177986	1
259609	4
562190	3
4043275	2
564077	1
731014	1
3172379	1
291963	1
766059	1
341752	1
512615	1
320954	1
2731539	1
335550	1
276941	1
144247	1
588455	2
2037	1
591439	1
352192	1
306704	1
197279	1
904668	1
588676	1
222214	1
336145	1
220428	1
305437	1
166156	1
572743	1
575278	1
14180	2
270363	1
77883	1
350256	1
199455	1
356226	2
539509	1
2086224	2
4420417	2
332507	1
356073	1
1134351	1
336539	1
4481427	1
314582	1
315382	1
325586	1
171396	2
198964	1
261277	1
269070	1
298536	1
158591	1
267918	1
522591	1
180671	1
333465	1
355305	1
519478	1
274297	1
328276	1
1596745	1
330750	1
334915	1
329472	1
```
