## Extended Data File 1 for "Diet induces reproducible alterations in the mouse and human gut microbiome": SRS1366827_SRR3310252.otus_nol

```
#OTU ID	SRR3310252
261097	8100
4399086	22970
349142	1892
304106	424
336277	15355
336214	5647
3906666	10297
194340	3906
274018	10499
290338	8918
372368	4444
322604	400
233691	3373
273997	9692
194490	39814
333178	1599
180671	863
261265	3708
593542	1101
235017	41873
188697	917
398255	1026
276561	643
351253	211
327284	2288
338926	297
132165	1240
261350	14501
4402077	3296
337494	6409
437137	7441
259012	2318
339329	1244
326095	2608
4378740	17850
298254	2644
352509	2774
348088	2522
269172	189
422727	2088
513405	1027
364227	1362
372906	702
181717	1582
228601	11408
278731	332
351881	465
1109422	317
320169	6604
339905	16055
212732	8596
318162	4244
3013444	1679
289918	1744
233435	2776
1105328	1150
302491	41
4432238	380
835900	8751
207288	4497
175706	13965
4383135	12653
416078	7712
381666	4592
387615	397
189327	4154
659146	58
827689	25
198998	1126
214904	1909
274317	1371
309249	783
1571092	3702
329712	3865
331043	19313
1108599	3616
185989	3390
177269	7354
1110988	198
321182	9
298954	5682
1110378	2537
1135084	4172
772282	6045
339549	6514
314703	362
275628	2113
349246	3746
404691	341
762699	408
197790	517
277120	7653
312325	217
2120779	177
350320	409
272593	532
1105343	120
308117	2333
322464	882
309361	4008
262416	2351
445144	279
275159	49
198725	7551
899195	192
339229	991
4426641	7528
312156	331
2120775	21
348038	4383
842596	588
1110191	3021
215751	9396
346648	3882
300143	629
216524	3050
339948	36
346870	6252
573969	425
270391	7261
157122	378
328554	831
578649	666
827376	1012
267451	3539
267958	752
273586	279
196020	2303
269156	2290
352799	586
330772	4197
465433	1901
268820	312
452014	550
4417539	2235
659831	1837
276770	755
199307	2892
346657	528
264534	1306
758280	113
345582	1336
340176	18
341448	460
583117	328
322112	307
266860	1872
462764	606
512695	1325
300990	2616
329790	355
354097	6363
260410	1630
1067143	1658
177993	6
509416	576
4405128	769
312490	948
318470	1516
325850	1311
269681	447
260454	67
411486	251
338258	6254
368318	1362
322870	14
273100	651
171322	525
215495	1328
356144	4134
318928	802
665703	362
182079	12
407393	4680
355440	1244
379505	2474
342887	178
2897325	547
276777	408
272757	684
265030	124
551822	83
348659	379
306885	142
228730	3251
337724	153
271983	1480
308308	139
262258	2932
332666	1002
341749	1433
403497	662
177927	311
193139	1534
176582	6674
197022	167
349372	1063
324524	1666
227788	1429
195691	771
825939	1370
384555	1092
995147	172
182621	992
289788	611
637934	148
178760	366
196749	120
272060	3074
215897	1139
296042	846
1111191	128
192557	666
353982	1449
352445	376
3028318	3338
272080	335
192079	596
215193	203
193165	974
229562	1002
231563	1669
2797565	618
212219	842
383971	2679
313324	1206
161993	176
179907	219
261924	342
268725	703
162576	832
175077	304
268220	3488
266726	1354
342962	3337
184381	503
269418	380
837396	538
328276	2137
193418	3207
350127	2403
519437	95
276052	133
327808	1037
276050	338
269657	169
276172	6651
355771	4599
340853	136
460611	1274
1058090	34
314810	812
4364243	1131
263111	1931
672776	1103
581474	942
351478	185
322062	163
276575	1985
191822	161
559149	407
1517779	1773
2182669	562
261414	45
830189	162
188457	1401
712677	397
264240	2172
292745	54
199391	332
339050	602
358439	1124
351859	1355
527751	196
268155	215
331737	1213
555945	1561
323403	789
263705	195
344101	2993
334619	541
258169	493
1110412	82
2645488	113
1109249	132
1106614	271
353923	790
397363	609
405780	1517
275139	348
343975	341
323303	8
271431	741
4155392	119
165430	36
831922	312
416286	1035
173739	103
266120	945
323818	9
314922	215
1107758	167
340194	212
355468	390
271672	1454
351773	187
275533	338
1107799	1352
694337	21
356164	746
304080	272
367977	495
332608	399
334529	1
658370	959
355305	635
353012	956
554055	215
463794	138
339718	576
1107057	594
346098	211
546958	3
231704	405
208409	888
237538	25
11449	8
210665	2899
458550	266
339351	554
259506	353
198686	1
352171	403
268620	271
562683	56
1110312	848
187807	42
4403349	457
339531	197
339566	21
771177	57
449245	343
318949	201
272334	913
344329	592
199065	286
423455	470
652823	591
821067	247
195711	564
363997	315
350363	336
354964	244
175193	4
1108339	895
261551	425
273091	612
197825	70
296064	508
416341	447
274455	56
306288	281
198238	535
262541	165
259912	95
360015	234
339886	263
351972	1499
536831	227
1107759	273
268043	391
167509	477
318563	3
270984	2113
4432234	2448
175458	412
287645	290
51677	569
272020	113
335488	3
306699	183
328536	8
539820	1190
159007	103
259623	227
567595	264
265522	54
217100	194
349310	256
340706	499
230553	10
181574	378
276414	627
341913	835
529740	1020
346604	310
331013	378
434089	335
589989	98
551915	51
985239	2
4352875	121
347822	51
355187	731
261177	115
577512	301
301042	94
343906	193
879327	554
449353	347
211234	213
359984	5
269726	788
276762	69
325126	316
532118	343
662917	262
810759	370
592160	346
347908	186
323747	405
697874	238
234054	23
518894	90
348336	712
309720	249
250270	952
246176	238
4451523	3
259120	597
274965	55
564806	155
208571	29
177512	15
4460604	1629
588112	164
273364	518
522549	650
263138	151
849346	79
344726	585
229449	100
274318	622
411254	20
331747	7
199137	6
1098946	738
408513	155
183838	989
358594	84
343264	56
277202	162
323693	1
4226929	246
264734	465
338177	4
240852	101
275563	594
401717	123
311961	61
228391	1338
353131	858
182061	11
272595	53
882782	2
319708	42
1094991	113
1107473	197
320395	153
388276	342
4449984	48
554336	70
258969	22
2051608	20
567226	37
510683	1
988932	377
355822	111
1062061	372
395040	281
214919	143
346804	90
180967	12
427241	76
196962	320
298723	300
318503	96
340650	197
175646	34
276478	89
275218	268
206494	10
258280	264
956836	3
310499	400
827592	354
806407	15
188973	16
828435	482
353593	316
260781	4
517293	185
1028915	225
342075	377
949863	180
360717	17
178735	453
436032	498
314621	3
524404	347
390820	157
262944	61
182081	90
199455	182
214835	17
4420206	115
4402042	260
182762	50
356590	556
590175	33
171396	509
591405	137
833816	204
4357315	516
265182	101
351457	84
574263	4
772384	387
258995	76
528606	196
1084900	383
2315700	316
196947	70
132929	167
322560	234
234443	24
3176547	479
370190	274
573087	402
228374	137
1104931	71
352489	5
172464	369
294146	78
334292	146
215214	845
590137	156
262673	443
330333	375
421792	127
365574	1
270948	25
166226	158
276808	368
50208	64
194950	171
330064	317
361476	217
327900	218
335267	597
580920	325
378273	77
330296	147
355045	154
349798	177
308734	136
570049	81
349175	1011
557370	65
2901239	27
323583	478
289306	6
270015	223
276798	25
812138	540
3304796	1
301079	23
640999	263
324884	565
4454432	105
590951	184
340189	18
4480555	114
196578	153
346267	89
460953	637
307608	206
1021682	578
310642	68
382998	14
2951780	1
260753	121
4472158	190
1112984	17
266720	855
269815	237
341252	112
180215	2
245324	11
295296	146
546541	269
277265	27
327739	74
589622	186
4443143	100
331782	70
849147	34
1106101	167
276249	471
254079	127
170926	343
196571	237
441494	323
349572	81
274380	29
332349	85
183480	93
373923	208
522511	130
4435655	215
313524	216
356148	86
183927	9
265322	112
294022	240
763169	39
325633	41
335553	225
830014	302
329313	602
275970	108
274274	33
791560	231
373909	19
313878	38
355097	193
324104	72
592594	304
318204	226
273687	47
422283	225
321706	178
610842	93
301859	27
3647536	324
348009	96
1105038	134
2398439	7
4418586	259
539962	39
195086	13
215317	14
315485	13
1105687	23
356627	27
329741	21
194077	381
1106254	51
186194	199
372146	51
277420	268
158649	5
625470	34
192664	127
276190	38
311445	55
276016	4
335895	225
581342	14
857639	415
323595	17
197346	126
269176	255
270866	408
390497	17
846464	113
389529	24
299898	443
350188	181
271766	933
356055	162
345635	124
533847	11
261209	79
542857	141
176193	65
267045	14
262654	55
330042	82
1111448	194
193844	77
262842	45
345557	317
685156	33
547601	100
215750	22
383992	48
4476330	654
827522	54
547114	378
275423	273
1108422	166
179703	6
290101	16
309302	63
275950	219
1110303	38
1034947	33
189208	1
584951	23
337511	114
290637	36
306422	91
276325	140
4310265	1
530413	17
555304	77
199181	26
461795	14
165046	20
4481427	247
354163	51
567760	11
194145	6
276149	277
899886	24
309916	124
576991	2
195982	76
769852	84
326964	28
541173	98
276404	219
741001	127
551419	82
594512	181
313724	290
183362	12
1111350	43
462832	173
270908	160
270303	69
807880	184
339013	412
276761	83
271804	472
162991	143
375106	144
337762	437
368698	4
1106861	32
526527	31
327656	31
272175	153
319158	92
579712	1
443620	150
1107674	1
279026	85
272953	148
588197	203
247715	74
942880	17
708467	13
193509	179
328905	111
262677	115
293697	73
351623	28
216403	73
996068	153
265211	55
353964	5
347244	7
307640	3
360518	15
259870	49
513445	134
541440	215
429918	14
276996	125
799034	201
183211	128
335846	110
347553	41
340761	1
187665	7
181871	1
331486	33
822443	53
1109709	76
161571	7
352192	135
314359	334
265985	101
348748	362
1110037	20
199600	442
347639	151
273741	104
1110253	177
295075	334
839598	8
352013	26
547913	7
347575	4
357046	29
264155	108
229958	38
194665	309
4444771	6
328523	6
216902	185
182033	260
338778	74
346764	58
205846	174
198753	149
356481	10
177986	16
30587	6
346639	136
184248	9
170561	17
1110008	58
336736	104
3868285	63
271602	136
190392	115
194944	128
191050	18
514640	76
631564	26
1793626	2
558397	51
364048	5
513985	147
417981	120
520726	26
4440970	76
296340	13
266556	115
371930	3
198271	23
846141	8
354032	41
352010	41
609513	14
287996	1
323614	138
352829	7
586453	39
291128	84
701221	3
842786	111
561312	41
272878	27
260607	182
133719	175
185834	18
591632	23
769075	82
512919	4
333053	169
303574	34
584263	2
185988	1
4343528	112
4471135	131
4440624	116
295494	10
232257	161
299474	6
336174	62
192684	126
680564	1
321722	91
196832	2
265063	2
228785	119
275470	87
260200	52
352008	48
1111582	42
288581	179
323794	11
560962	353
558444	21
831197	42
844006	141
345862	49
346686	4
273182	25
272213	22
267514	55
647215	135
260752	41
512191	46
276091	42
342836	24
352049	102
187235	100
339031	217
198119	115
185923	34
196489	34
231169	65
660214	40
1113282	40
317818	13
270059	54
447141	58
315974	20
540500	5
344108	281
2901970	4
275987	46
345211	145
267042	114
214116	59
324696	109
270215	23
730939	24
328973	8
260156	43
580270	2
188333	10
1107027	119
262102	2
211339	1
260670	20
199421	1
321902	355
826302	300
316008	101
263337	128
291202	8
335965	4
259382	27
233587	43
260205	37
277574	262
330921	48
315309	79
265793	29
212532	18
729992	81
269673	38
339791	191
347690	1
180235	79
196037	10
797021	70
1111586	53
274521	3
197930	6
274771	12
197139	53
315200	1
572254	2
802104	17
3392847	87
759378	157
533634	1
389282	48
345709	114
305437	43
177153	1
177704	10
593347	2
565585	27
344256	9
133843	3
309480	6
628218	61
352624	312
175750	6
588499	2
185576	9
1107018	92
274438	19
340111	24
207770	44
523811	32
1107761	26
310760	32
189754	7
4374046	13
273648	103
179861	10
311484	5
277204	78
4455677	22
313274	90
180099	2
353954	95
272428	13
169845	32
170328	6
199643	2
816299	112
694641	26
344906	1
581933	28
276466	84
1108078	184
276656	40
576458	1
298468	2
696477	28
266061	63
349459	12
265940	27
260056	64
351430	3
192711	64
309441	49
197765	79
302513	1
157546	6
360808	15
113978	18
579293	22
326644	113
893041	15
263362	75
273240	93
557750	13
317045	5
548021	68
352612	128
554461	6
560092	35
263546	35
132338	53
463233	57
452823	111
193279	57
519765	55
589449	2
525606	154
303566	28
542126	75
272576	8
348287	11
921813	317
176030	11
327655	2
338382	101
321484	57
168145	24
584954	56
173722	46
340535	36
360761	28
1032037	7
304355	2
400599	21
513685	26
569210	38
262573	107
358858	90
113041	16
312588	6
196194	134
261347	3
273631	3
753891	22
199445	34
276513	28
343923	170
321628	29
320165	50
187099	5
354283	120
312814	4
4345293	13
193723	15
315880	34
268927	6
259006	99
227967	28
846482	11
300507	101
305789	5
292181	1
331532	108
553429	64
185222	88
312515	9
269091	92
266734	1
274828	6
175377	3
277512	21
268734	19
334296	2
233415	58
1109297	2
4355739	13
4311140	9
4471351	61
341777	5
277163	27
832558	53
826303	31
589714	3
3964308	63
576400	138
3786156	8
322466	27
744291	27
311859	1
348376	14
553080	20
195433	15
182165	11
318370	35
1868703	5
2675920	26
578960	2
199273	10
261277	12
273459	103
191816	1
495070	1
343667	32
198423	3
1569569	10
177618	3
627932	1
197760	30
339092	1
524368	4
4428953	41
333216	8
266437	21
1108453	96
189445	101
308224	17
345095	16
530374	9
2128807	1
322267	13
266935	71
584765	45
592913	41
344527	101
265487	11
275819	24
277104	10
444987	16
272170	2
593717	12
433676	93
401384	14
278550	28
265483	17
526963	12
181719	2
587530	5
205985	7
342429	28
199118	22
918242	50
262724	20
323829	1
288442	3
180553	42
243150	159
268410	81
348641	6
259910	6
312145	7
180584	40
328573	2
826541	129
297141	9
266203	8
4418787	41
264014	65
258957	4
468313	46
586920	5
48899	91
342575	2
350381	24
332241	47
568699	35
806361	2
532235	4
326732	5
548161	15
259846	36
526490	11
235401	15
269068	3
337784	92
331772	15
1108270	2
347496	35
279582	9
950922	17
1105269	14
1835779	39
1844565	41
300865	4
320224	122
564445	9
290300	4
574039	5
4478053	6
334258	71
337407	8
523051	75
593043	3
334215	21
163153	34
349874	147
649107	3
513767	1
727945	10
191913	2
186385	14
132895	31
199694	5
366623	8
325540	17
205383	13
231028	38
196660	1
1077336	33
275150	30
1108378	43
326701	6
191318	25
863682	3
446135	68
521496	2
212201	19
176925	53
315453	9
314842	72
580521	1
347490	48
268002	6
185917	4
704655	8
209990	3
538931	19
585880	25
202419	42
517252	90
230725	93
92144	8
579278	24
272273	34
547451	3
4387706	1
1108356	15
3392840	29
592307	19
269006	49
326662	9
333114	35
270423	3
268962	45
273967	52
348568	5
275974	22
260529	6
341969	6
1107461	20
191387	3
345882	79
268125	2
837484	7
356336	19
348602	50
320123	30
196697	48
266546	35
190658	47
661055	15
197762	5
1917420	3
323501	3
347128	31
508968	7
275397	21
267298	33
305803	23
1015028	13
178787	7
341713	2
11120	20
324522	6
583692	29
1737536	24
271449	32
309676	2
1871227	47
263618	3
334365	37
185550	38
440840	20
1064183	28
533022	31
248126	2
271846	1
263044	118
333695	5
516987	18
258485	2
4328792	14
272768	24
314402	8
194831	57
197725	7
3694599	15
348508	13
4397901	1
189176	34
266976	7
552852	1
263815	3
809140	11
267996	21
343727	3
549274	9
441468	19
264109	21
262653	3
348377	13
195492	3
720944	65
192832	1
574421	1
271563	17
959160	25
3096648	2
297904	1
585073	3
331553	7
818144	67
262994	2
162639	2
377946	15
270876	37
335701	45
194187	9
875709	7
199567	25
399637	2
1997733	16
276592	3
351094	37
259911	27
353775	19
276499	3
1111856	27
563086	32
304408	3
276236	13
271592	10
272880	2
399245	4
191389	3
232658	33
518438	24
276580	13
310653	1
591562	2
573189	19
183174	22
183684	1
195047	9
529180	1
4362337	3
173245	33
233313	27
325541	15
262766	11
343183	28
470382	2
270988	5
267452	19
262101	20
337392	1
3510171	3
309534	17
343577	11
275339	17
210554	1
584978	16
2346355	1
328598	12
297045	1
340447	2
197452	12
302629	10
526916	1
1108744	21
191583	9
260001	1
261744	12
184175	1
186872	4
593686	9
185001	1
268844	6
345063	14
373939	3
174500	17
333351	29
814501	31
191256	6
563228	11
361398	5
529442	35
234421	35
340347	14
263500	5
569030	24
311466	3
268612	10
529796	21
594279	1
190609	6
198865	23
407963	5
321768	5
269107	24
331575	3
209028	10
547903	18
325768	3
271131	1
513021	31
197157	4
726955	9
113111	8
513325	29
264225	4
3172945	8
331150	22
189387	3
545038	16
522025	5
299295	6
289929	1
182112	12
261966	6
199321	1
573068	2
1084080	38
199036	2
190649	1
806908	21
953855	67
139221	8
591439	20
276260	15
342287	1
530866	20
276386	15
262387	3
261336	9
265175	56
194628	22
296134	4
4384203	4
176486	3
182806	4
263459	1
345454	3
318446	1
550727	5
297733	2
272279	2
559533	1
4412540	3
268596	10
347166	5
1076818	13
267041	5
322678	3
921020	2
275684	4
350091	27
589450	36
275109	2
363064	4
199215	12
293232	4
189971	2
816626	11
273515	2
355905	6
261664	3
294224	1
147964	4
296257	5
298942	1
278609	4
342504	33
358112	1
264113	10
320354	38
562190	10
400443	16
158836	1
589076	19
263102	9
1742070	5
236097	18
770920	9
568211	6
338644	23
291475	1
334267	1
291950	2
901730	9
210068	3
279431	12
3088282	5
270051	2
193254	5
3412718	14
534929	24
313155	1
4466275	2
175712	10
261419	5
587510	1
302090	3
326390	1
271107	7
367092	2
354181	8
197855	26
813654	14
272277	19
264093	1
465480	1
205981	10
279281	24
319214	12
269814	5
518613	4
1111754	6
270662	10
583746	9
181568	1
349624	6
315382	1
275305	1
495451	1
271670	2
761408	4
4469576	1
739826	11
196990	18
195215	6
303841	1
180638	1
177917	15
821330	3
315669	19
213147	7
270724	4
697148	5
388808	36
298491	11
191412	2
262227	15
414089	2
1111115	11
786646	1
593733	9
526468	1
306299	2
4326869	19
3172379	10
196386	1
273737	9
351272	11
196898	4
1776714	1
810847	18
331472	6
185873	2
369429	8
339504	2
586019	16
348703	4
337461	5
258283	4
1020262	9
49406	2
273806	1
344607	19
275138	1
294570	4
331317	10
1072801	3
352222	4
264636	2
323862	2
271476	4
181174	10
729559	10
340941	1
561607	7
325268	2
569826	1
327423	7
849770	1
313945	39
512615	21
835456	33
256449	6
322392	2
300763	6
276542	13
269828	1
567389	1
627429	18
549603	1
811108	16
189907	5
579615	2
288168	3
289161	1
276985	8
514192	19
306091	14
197782	2
565921	6
560502	4
4344283	1
294747	8
279579	14
325199	1
1016598	13
215018	21
582695	8
775193	1
263272	12
591376	2
355859	3
523749	2
275123	5
265563	3
571965	1
237887	1
182817	7
277588	5
617216	10
301872	2
4390754	1
145197	9
557304	14
820362	2
299997	1
331062	26
574471	1
828333	37
578588	4
175529	9
174768	5
347587	11
349348	2
289984	5
510505	8
308546	19
331881	6
759751	5
267188	12
361428	1
324901	3
269576	5
158302	4
188695	7
302321	1
548692	2
174853	3
274536	3
264023	9
330947	1
188533	3
214684	2
564188	9
68842	1
275580	3
346350	1
584541	6
181707	3
346299	1
731014	1
328928	2
543553	22
303006	3
185743	1
337004	2
346141	4
276195	2
557379	1
262394	1
363692	13
264657	12
318445	3
350622	29
300375	1
265018	1
510162	3
278931	19
551141	1
850905	1
584593	4
269621	10
519398	1
660038	5
207232	32
348821	10
512546	5
582558	8
563613	4
270480	8
276402	9
112239	2
356187	8
196491	2
324999	6
563572	4
819301	1
628226	3
590980	4
3056461	9
190946	4
341752	3
355533	3
195919	21
352784	4
348237	2
302865	1
347001	5
307978	8
571563	8
580044	3
360329	6
307012	2
576731	8
976470	16
343581	6
278753	4
199476	7
299807	1
328428	8
358712	1
274115	1
356088	5
805185	24
578447	1
571386	10
160548	5
558512	11
4417418	6
1107175	7
1105326	1
267345	7
324926	5
234724	30
259614	2
261486	6
339503	1
147100	4
4139860	3
323746	5
661353	1
179513	8
349971	5
327401	1
395587	2
342965	5
549635	1
561662	1
581463	5
351299	13
956050	1
592513	1
187720	2
216279	5
318819	10
346185	37
1108350	1
261256	3
845396	7
524038	1
190003	1
564077	11
430194	8
510524	5
556240	2
268706	2
332587	1
423830	4
317979	1
581069	3
351465	5
447776	2
694172	1
839233	10
190504	2
351960	1
255448	1
716838	1
268755	3
336509	9
588624	1
537548	5
2593884	2
653533	3
196370	2
345330	5
333049	4
338994	1
201673	7
191716	4
568952	1
331717	1
264760	4
107235	6
2435303	1
196986	5
180944	4
832848	64
274935	44
837779	7
657266	11
349401	4
339720	4
178061	21
667010	2
213870	10
761968	2
167034	30
367217	8
178859	2
325443	4
196709	7
336810	20
350712	1
193644	1
344828	5
272482	1
529531	1
277332	1
263535	5
528067	19
178568	8
276620	3
270317	15
1108745	7
324867	5
4359831	2
726686	12
356657	2
174998	1
99634	8
847427	2
210867	4
181834	1
329528	8
328393	2
189127	12
191549	1
4406782	7
588455	10
382721	14
342404	17
519353	1
320373	4
1105486	6
292544	1
194425	3
591464	3
2833757	2
343853	8
349036	3
267470	1
4420987	2
331113	1
321762	3
309206	1
269532	28
265976	11
179319	1
335881	10
1602314	8
197644	22
179853	1
347063	1
260875	1
744866	2
566930	1
110059	1
360861	2
335330	38
560906	21
263479	5
303414	10
1105552	2
315390	2
209475	15
262825	2
269019	3
269360	6
297831	13
199205	3
336553	4
192316	15
262869	18
196122	28
346474	1
764046	5
326820	5
271494	6
283117	2
355939	2
4193317	11
572860	2
521982	11
445575	8
1624481	2
351063	6
268720	12
243609	1
575041	2
576919	1
1029949	3
181600	1
1107327	7
931121	4
324567	6
273954	9
199731	5
3487872	1
4359984	4
326315	1
862070	4
340873	2
269285	4
183773	1
188138	1
4232047	2
4343940	9
591805	3
174791	5
355630	10
522727	3
263899	1
849030	8
191753	6
134065	6
189489	4
826624	19
326702	22
276141	2
814986	4
575261	1
194123	1
276629	18
211761	1
346719	4
276115	4
294353	1
331117	5
579244	9
172859	3
301410	4
353026	10
301585	7
313685	2
190908	2
271500	5
309710	1
304604	1
514272	2
511594	4
450047	4
290736	1
234751	4
174887	1
183453	6
522551	2
175272	9
179785	1
586828	9
545473	8
319633	4
845291	6
343200	4
287879	2
317199	2
1105958	5
988375	7
187028	2
317633	21
322114	1
351449	3
1043378	1
320456	1
301498	1
4363269	2
407556	1
683621	19
317385	7
322562	2
320844	8
206367	2
194878	3
38415	1
851704	3
331657	4
259916	2
843808	1
1109860	1
178926	1
185185	5
577228	1
739387	1
576221	6
308042	4
261365	3
567733	10
4370941	2
749791	1
181603	1
511510	1
562486	6
2688035	3
348142	1
542699	1
268846	1
262625	7
525966	24
580305	5
184765	17
448025	5
584301	5
211935	1
340162	1
258202	4
311564	1
2098	1
297984	6
338553	13
376516	14
846386	4
191558	1
308400	1
182065	3
175005	2
573034	7
133178	4
198371	1
166156	11
333341	11
178659	1
909065	7
190528	1
334336	2
297491	1
634449	5
1857626	4
352951	7
266816	3
556891	5
185587	6
356404	4
258250	5
325836	1
515059	4
109593	1
193302	10
357312	1
188355	7
351200	1
187812	1
455746	2
199422	2
321495	1
197589	3
187222	11
1657490	1
333471	2
353109	1
527745	1
534042	17
342489	10
364341	3
4365109	3
594682	12
192210	3
146656	1
318366	1
184363	7
528596	2
188328	1
290900	5
584933	1
669726	8
308052	1
317135	2
302706	3
4072210	1
183606	4
274901	2
322585	9
2123717	1
228232	3
321290	4
268542	2
514405	7
347189	2
312586	1
299419	1
568228	1
351357	5
580090	2
175375	5
174519	1
743396	10
538322	4
338757	1
272516	3
318369	4
372622	6
327209	2
524515	3
350301	2
4320013	1
1013234	5
216184	8
313095	3
351833	1
569818	4
2885978	2
591540	2
312217	2
519763	7
511008	1
4178726	1
368462	6
363856	1
346275	2
136686	1
157840	1
158598	4
143423	3
322433	4
111202	1
309290	4
326991	1
191833	5
361556	2
522863	17
553654	1
4319940	1
585914	6
261084	12
538947	4
187251	2
180919	5
176886	6
298856	1
319938	2
345913	2
844501	14
362501	6
4395613	1
260207	2
535955	3
308510	4
186077	5
176467	2
766059	1
323231	5
348007	1
592866	7
177022	2
144497	2
192701	3
353339	2
587957	1
4339978	1
583958	6
322719	20
169927	2
581109	11
198646	1
18874	1
521491	1
341453	3
1084045	1
589115	3
48887	3
274844	3
324882	1
336145	5
336950	1
350404	4
563803	4
181683	5
188536	4
304154	3
263155	1
180045	1
290210	1
195621	2
259263	1
99661	1
183579	1
835011	2
586719	1
363735	1
271356	1
629361	6
177031	1
96459	1
321446	1
186841	1
326749	1
194858	3
369079	8
198964	3
575756	1
315496	3
174590	4
185631	1
193101	5
272749	1
343442	4
191951	1
175267	2
268475	2
549736	2
324943	1
4419301	2
180288	2
4433737	1
47477	4
340575	1
332168	8
584020	1
195639	7
177271	4
4407190	1
348948	6
321821	1
176472	6
354971	6
192722	1
4340137	1
331088	1
276531	2
195343	3
350681	2
336139	1
266060	3
2762219	2
182837	7
355291	3
316946	4
269775	2
177742	5
311749	1
1109559	1
176172	2
314058	2
321019	1
318343	1
547714	1
374557	5
321253	2
353850	2
197430	1
334870	6
185235	9
295251	7
170775	1
577206	6
4329957	2
386977	1
1110135	4
178173	2
182950	5
1099710	2
848915	1
4420417	6
346107	1
1107798	3
268865	2
350256	2
2946997	1
193466	3
321195	3
183438	2
811272	3
313787	1
881916	1
591734	1
183495	1
268841	4
2420110	2
184695	2
345860	1
367535	6
541354	1
304728	1
4459184	1
312070	7
269103	4
274958	5
345542	4
275483	1
519880	1
274795	1
273084	2
312027	4
3090048	2
336872	2
180107	2
529921	7
562376	1
196165	1
299639	1
543886	4
319687	3
826382	8
308907	3
179575	2
347523	11
196946	1
517282	3
336676	1
584296	1
588060	2
348897	3
265730	5
331857	3
524287	1
530383	1
436341	2
174260	1
259594	2
162539	1
315491	2
261203	2
110858	1
350664	3
4471139	9
326940	2
360385	1
271068	1
180264	2
215731	2
174959	5
294293	5
306275	2
189271	1
354563	2
350579	1
1105376	3
325706	2
260322	1
564941	1
210073	1
561027	1
288496	1
349537	3
3044876	1
4368754	1
175184	1
352702	2
317653	1
330414	3
271577	2
350052	4
509149	1
848315	1
583266	3
181990	1
349864	5
704387	1
328137	3
330193	2
190699	1
184494	6
322723	3
357529	1
2250985	2
314935	1
329360	1
350295	1
541749	1
344554	10
210890	1
558768	1
192408	3
4379141	1
747987	1
293097	1
574793	1
353632	8
260828	1
513532	2
510377	6
261261	1
357765	2
253105	4
348398	1
312440	1
330564	2
306062	1
2137077	1
4398137	4
196385	4
196054	9
336692	2
527413	3
2210025	5
270993	1
263165	1
368261	2
213487	1
552251	3
570450	11
268696	1
295828	1
565660	3
421538	5
815380	1
274509	1
397065	2
1106140	11
536754	1
589071	1
273164	1
301733	1
562757	1
347991	1
211335	1
347653	2
586364	2
272366	1
221784	1
274972	7
289627	1
292892	1
268487	7
550807	4
789601	3
186773	1
168054	1
559377	1
568662	1
129394	2
554792	1
187112	1
336528	2
368490	1
3197419	2
273357	3
338133	4
772398	1
341173	1
718320	1
550996	3
4352409	2
178773	1
261016	5
4471525	1
365492	1
2117	1
298670	2
275796	1
523577	3
270200	1
336375	1
268797	2
240271	1
328143	2
399606	1
197013	4
348800	2
902711	1
588363	3
309048	2
1111458	5
316892	1
353085	3
452592	1
886640	1
820458	6
585227	2
556508	1
634450	3
308319	1
273274	2
772972	1
193756	3
1134611	1
334270	17
177930	1
1076587	1
104394	2
415491	1
264461	1
95995	1
187882	1
194277	1
337470	1
295205	3
195307	2
584055	1
271219	1
531773	3
196878	1
370077	1
292216	7
341213	2
302407	1
4380813	3
258530	2
290957	1
263171	4
449833	2
266483	1
1112814	1
834809	1
342350	1
189530	1
211820	1
197463	2
354501	2
366237	1
213784	1
828546	3
185405	3
275293	2
165927	1
354461	13
273928	8
197341	1
199388	1
271705	2
331562	1
187917	1
359720	2
178001	1
525142	1
320847	1
310877	1
209524	1
197435	2
224506	1
178991	1
588502	1
363389	1
175598	1
574644	4
4383924	3
197623	10
2797559	11
194848	1
271013	1
344844	1
1106892	1
261132	2
196731	8
196436	2
295074	1
195934	1
542103	1
186406	2
259249	1
302932	2
181940	1
191616	3
347744	1
307170	2
4217959	1
198690	1
274569	1
269125	1
259781	8
214699	2
333363	2
294708	2
197099	4
174418	2
992327	1
268933	2
299818	1
577674	2
185258	1
766563	6
191602	1
260655	1
111237	1
274697	1
331416	1
2575651	1
588429	2
271430	2
359809	4
262756	1
3584772	4
175972	2
354540	1
199233	2
180216	2
265363	2
363881	2
2808641	3
4460602	2
340886	1
703321	5
196733	3
269178	1
289569	2
421893	1
492805	5
183321	3
309363	6
299355	1
183907	2
341284	1
198904	1
214120	2
277396	2
112009	1
896489	2
294910	1
315388	1
316728	1
592832	1
194615	1
211876	1
333372	4
349752	1
540826	1
185570	1
4341886	3
306695	1
304480	2
191325	3
265301	1
175586	1
1141218	4
273649	4
168984	1
306480	1
349539	2
335786	2
564037	1
578147	3
273043	1
343251	1
1105751	3
353748	2
260547	1
193063	8
518598	1
510843	1
190607	2
308157	2
538259	3
314930	3
233817	2
396244	1
614318	1
4015269	1
258179	1
303627	1
347007	1
298387	2
180221	9
294302	2
351659	2
263120	2
340995	1
184322	2
300301	1
95570	1
342397	2
192941	2
351405	6
274095	1
275061	4
187262	1
591399	2
609964	2
185328	2
267071	1
344154	1
355019	1
358007	1
209408	1
4418703	1
279659	2
607540	1
320490	1
592156	2
519212	1
300921	1
325726	1
157681	4
261894	1
147987	1
195385	1
562681	1
277388	1
1106683	1
197661	1
263390	2
298536	3
277181	1
190233	1
185952	3
345111	1
353096	2
263207	1
176604	2
209947	1
576540	2
295951	5
260058	4
234269	2
514282	3
188850	1
1107439	1
620319	1
267536	3
4308837	2
509083	2
198363	2
329856	2
351976	1
247557	1
639293	3
544616	2
571111	1
266946	2
305250	2
190226	1
810819	1
392887	1
342105	2
335263	2
275511	3
344155	3
261999	1
590168	1
197314	1
348743	3
258148	2
408877	1
133610	1
300607	3
277066	1
186645	5
659361	1
270968	1
579750	1
189109	1
176100	1
304606	3
573293	1
278901	2
4453343	2
185854	1
326448	1
649732	1
449417	2
353896	2
809437	3
198339	1
539688	1
327149	1
317740	2
352207	3
557129	1
214867	2
51657	1
170935	2
363348	1
276522	1
353195	1
573289	1
293737	2
3715618	1
342085	1
197600	1
529491	1
192070	1
176327	1
343431	1
184259	3
189293	4
326391	1
416043	2
1111782	1
196770	6
228798	6
114348	1
277922	4
578457	2
623471	2
187319	1
320557	1
845273	7
259293	2
541334	1
732128	3
272290	1
147195	1
353711	1
350392	1
319196	2
198542	1
851715	3
876705	1
146086	1
196315	1
188740	4
453405	1
4412309	1
4425663	1
4355601	1
338988	1
315985	1
303274	1
812281	5
268063	2
505587	2
292294	1
337010	1
512177	1
341227	3
4370025	1
245539	1
216356	2
400739	3
266413	1
591891	1
223806	1
263678	1
303213	1
345322	1
293637	4
192598	1
262428	1
183572	2
513055	1
730733	1
983033	1
301062	1
336539	1
1602805	1
260741	1
186886	2
820399	4
192365	1
4045882	3
1030589	1
358030	1
267892	2
324595	3
529325	1
335550	1
174056	3
196645	1
11376	1
4449518	1
271277	1
182758	3
1108042	1
305494	1
279387	1
196139	2
182984	2
1013316	3
268121	2
549631	3
1106227	1
727140	1
292456	1
174952	1
271880	3
336276	2
190971	1
355746	4
554372	4
182800	1
292967	1
349783	1
837404	3
4380191	1
221429	1
303937	1
588471	2
184211	3
199081	1
319097	1
179949	2
352902	2
289088	1
4335582	1
4396516	2
185334	1
164502	1
589652	1
528801	1
338348	1
593166	1
290852	2
320055	1
313153	1
234912	2
263074	3
306704	1
957807	2
277442	1
261142	2
295417	1
315223	1
326721	2
189407	1
808794	1
1086889	1
186324	2
169584	2
185066	1
366143	1
271734	2
4296701	1
912082	1
186858	1
579561	3
260346	1
270248	2
661259	1
781576	2
193784	2
336627	1
182470	1
187989	2
246965	1
289132	1
189997	1
158563	1
192225	2
594202	2
328569	1
306755	2
305460	1
14281	1
174885	1
174299	1
336696	2
583046	2
289730	1
16057	1
199067	2
700262	1
173830	2
4155395	1
331435	1
2795125	1
334582	1
813606	1
178770	2
204111	1
303797	1
831409	2
145737	2
346291	2
2386814	2
301276	1
1109539	2
4461127	1
338396	1
356827	3
174583	1
558603	1
345422	1
327218	1
296960	3
515594	1
564771	1
169147	2
912263	1
261572	2
350314	1
211378	2
177946	1
264684	1
348404	1
593138	2
179547	2
144196	2
574551	1
195207	1
819181	1
1080820	1
259251	1
176026	2
95582	2
553150	1
586271	1
443853	1
189024	1
4467690	1
189171	2
271439	1
192206	1
2883968	4
508866	4
335391	5
195418	1
434336	1
274546	2
303919	1
1703712	1
593731	2
514988	2
329153	2
198170	1
110660	1
1109337	2
192803	3
305177	1
314374	1
277364	1
294219	1
553063	1
525763	1
180516	1
361927	1
271647	1
322840	2
310945	1
270758	1
188399	1
138338	1
730437	1
356353	1
4369956	1
256589	1
584137	1
313069	1
264294	1
702414	2
267694	5
311309	1
342786	1
16766	1
184141	1
573110	1
340254	2
310214	1
214889	4
169704	5
568828	1
314323	1
192504	1
354924	1
4352768	1
182844	1
1797754	1
646677	1
239771	1
312455	1
277497	1
339087	1
976319	1
567949	1
179192	1
354911	1
339992	1
137650	1
584397	2
586839	2
303191	1
319663	1
263873	1
184584	1
199047	1
195294	1
918187	1
261992	1
313452	1
264325	1
277132	1
268708	1
4348122	1
266587	1
300254	1
166718	1
584396	1
4338733	1
276257	1
327110	1
364291	1
301924	1
580196	2
351682	1
192971	2
3376513	3
183839	1
346689	1
3633129	1
398138	1
535549	1
366752	1
186471	1
351900	1
221758	1
187703	1
288438	2
216888	1
311068	1
194684	1
590519	3
565304	1
196191	3
191658	1
199532	1
260088	1
4379143	1
303844	3
582379	1
588768	1
337732	1
356138	1
176236	1
978841	1
176691	1
439880	2
352812	1
954818	1
110625	1
570367	2
278712	1
577143	1
381219	1
519979	1
163695	2
1657484	1
530379	2
262409	1
196106	1
178996	1
203538	1
13968	1
336844	3
181008	1
176890	1
549756	1
318732	1
388945	1
541167	1
271443	1
330352	2
266715	1
272737	1
195061	1
192291	1
555101	2
202310	1
808244	1
179449	1
968336	2
221338	1
517583	1
357471	1
157693	1
188116	1
1111580	1
169234	1
1106384	2
176751	1
258849	1
4304953	1
325780	3
324796	1
637901	1
343778	1
839200	1
267368	1
244513	1
185915	1
4376649	1
563668	1
197775	1
171636	1
537167	1
192747	1
267752	1
295153	1
1860112	1
585652	1
548233	1
338355	1
4302724	1
583500	1
641783	1
514996	1
230232	1
195040	2
278506	1
266153	2
570880	1
4403689	1
356226	1
2740201	2
407570	1
4318314	1
273504	1
527709	1
463843	1
206887	1
565357	1
259609	4
310407	1
369827	1
191273	1
569786	1
676472	1
572313	1
529506	1
817903	1
1104817	1
303184	1
193617	1
523542	1
358016	1
819259	1
1051082	1
349862	1
341750	2
191579	1
1133895	1
264787	2
217109	1
315439	1
348785	3
274894	1
331720	1
4410951	1
270199	1
264464	1
308983	1
269373	1
353453	1
336817	1
211212	1
715492	1
4420959	1
259888	2
356061	1
306914	2
178888	1
4425256	1
237438	1
191034	1
343420	1
279179	1
144671	1
176480	1
1108595	1
351794	2
1113289	2
316496	1
3855886	1
297266	1
343030	1
268414	1
355817	1
319030	2
352733	1
553395	1
297967	1
4433554	1
518980	1
707840	1
271255	1
333753	1
233991	1
277067	1
537452	2
509989	1
185483	1
297143	1
176858	1
295361	1
192180	1
1054318	1
214450	1
276597	1
311758	3
332284	1
346595	1
276572	1
300208	1
290343	1
528320	1
183517	1
307536	1
348027	1
325793	1
263977	1
621649	2
167204	1
528410	1
187294	1
273348	2
296837	1
273466	1
341759	1
175575	2
512048	1
189703	1
190483	3
263704	1
327058	2
274815	1
174754	1
191740	1
297509	1
336708	1
193705	1
676605	1
211795	1
181367	1
217096	1
301234	1
1743216	2
352965	1
833458	1
304206	2
338851	1
650697	1
344158	1
4426298	1
340600	1
199301	1
175906	1
174353	1
216495	1
352843	2
152278	1
198024	1
195719	1
561961	1
198251	1
227622	1
196815	1
4345840	1
538011	1
4410863	1
304777	2
157704	1
466409	1
804438	1
183675	1
4432459	1
585881	1
277329	1
540852	1
184314	1
328212	1
162349	1
335632	1
130076	1
190254	2
348617	2
186319	1
581039	1
429917	2
4447260	1
177115	1
567974	1
298788	1
197568	2
589475	1
348065	1
296869	1
4372528	1
148987	1
939418	1
320376	1
593422	1
196825	1
259593	2
272192	1
325489	1
262329	1
331965	1
1077422	1
265414	1
646321	1
406247	1
267789	1
347115	1
158963	5
157445	3
192240	1
271572	1
1046624	1
192203	2
300196	1
554931	1
346606	1
197603	1
343811	1
822496	1
186134	1
332430	1
333235	1
344085	1
2621657	1
348863	1
301984	1
2658061	2
321809	1
302395	1
113278	1
566022	1
270491	1
318332	1
4453627	1
317623	1
196085	1
517170	1
531436	1
263620	1
278191	1
585949	1
538223	1
189916	1
841907	1
311718	1
3069023	1
269359	1
32727	1
567011	1
4425526	1
183867	1
4289862	1
515731	1
569581	1
335926	1
1844553	1
4405146	1
298973	1
182506	1
325419	1
578511	1
291750	1
4306043	1
275984	1
2293557	1
192107	1
821514	1
187624	1
323061	1
328024	1
196098	1
319659	1
270219	1
4337199	1
1747203	1
312237	1
```
