## Extended Data File 1 for "Diet induces reproducible alterations in the mouse and human gut microbiome": SRS1366829_SRR3310278.otus_nol

```
#OTU ID	SRR3310278
339905	9508
4378740	50405
228730	8826
342962	3943
235017	52151
338258	9642
273997	59972
379505	16658
372368	21125
333178	15439
261097	786
291128	9662
196947	18601
3028318	8980
237063	4252
4426641	43711
318162	1638
193139	421
336277	1957
207288	21159
277120	18514
437137	21945
346870	12916
296064	1126
216524	4446
216902	733
270391	16374
188457	1221
314703	2073
797021	64
517252	189
355045	387
1109422	785
370190	1719
171322	813
268410	125
349175	2819
332666	6416
194490	6393
259012	11784
772282	2135
1107027	1208
460953	3950
857639	253
329073	8268
341448	3000
176582	520
164967	2957
189327	6393
555945	9027
260410	2364
355187	4663
350127	445
215495	2178
215897	7135
610842	424
356144	12993
235424	3047
261350	9080
825939	1807
353923	137
358439	647
463794	1339
518967	1497
427241	253
228601	8158
210867	4923
4435655	389
522961	3078
259623	356
300990	521
384555	3582
214214	1660
325850	2710
326095	5467
268043	42
295974	4631
276044	6236
336214	2125
295296	1155
198725	1535
215214	5296
592160	1118
534042	102
422727	154
522549	1393
270984	5017
276172	3178
193418	626
398255	3323
214904	6323
264734	7247
206494	872
290338	1879
4454432	509
593542	3025
325419	6755
517293	561
271602	232
339549	4963
4399086	824
462764	44
159007	108
276414	987
1871227	4539
210665	19451
132338	249
367977	1066
293697	256
272334	5894
331043	9877
1135084	2767
465433	3043
835900	5230
175646	1204
461795	198
4405128	513
337494	1652
712677	2375
1109249	373
272020	2412
276561	2732
175706	2136
342504	1422
356164	312
208409	3021
588197	714
527762	115
233435	1401
322560	1268
309361	188
264240	875
323303	1212
4432238	614
416078	2583
266860	2905
4364243	360
310499	52
1098946	1295
356590	79
586453	139
546557	83
347128	289
2645488	187
264534	467
1108599	755
278731	448
269726	2172
195711	200
298954	3281
231704	105
316378	805
1067143	1428
704264	32
341913	390
4383135	436
1110312	1945
827376	622
180869	1117
331747	79
272768	12
4374853	5
743693	106
348038	5493
162898	872
658370	188
182643	195
4417539	139
356404	35
381666	340
212219	3833
274438	215
271672	89
194665	123
300507	523
266120	1806
460611	259
3906666	3183
289569	255
329712	380
184381	3149
1517779	2285
321706	69
342489	6
445144	493
277420	417
407393	2522
421792	1013
177269	2968
355440	935
1110378	588
50208	630
181717	592
514988	20
174960	24
262101	364
349142	544
827522	219
353012	1012
348088	508
215751	855
899195	617
665703	1257
298254	659
212732	770
322062	100
276597	173
269418	91
450047	640
267451	483
545038	84
162576	39
320169	3944
274387	27
276149	532
837779	18
547114	72
4403349	174
1111448	1140
214919	316
308117	415
514640	16
791560	189
263111	3409
337379	640
995147	554
196578	323
524404	213
262541	23
276761	34
352509	163
194831	6
185328	151
524249	111
337724	538
262673	99
581474	546
241843	36
348659	16
388276	431
275339	37
1108745	298
759378	887
355305	1841
289918	1000
342786	1912
799034	216
264489	13
268220	804
233691	123
258169	92
583117	287
1105328	477
697874	22
458550	306
346267	1212
330772	1540
270866	148
423455	580
403497	322
822443	177
538931	20
353593	40
729992	158
1058952	209
145737	216
312156	50
959160	134
178770	3
831922	551
389282	991
532118	391
340794	536
2883968	196
846482	76
339229	233
4343528	244
541173	253
175458	893
190392	138
564806	49
313324	220
157122	641
182800	2
306885	23
568968	594
416286	33
1107018	169
354662	73
276478	487
310760	17
194340	526
318470	347
229562	268
183480	139
528606	41
348821	48
347587	203
879327	87
199567	167
205846	5
273364	35
352171	278
172464	124
274136	17
274018	1532
826541	620
268155	308
274958	305
276770	66
1107057	78
309249	401
567595	770
1105038	700
315669	42
331532	168
325633	4
593043	41
577512	194
342075	98
1106101	382
1060441	2
696477	17
449245	125
328143	1
273586	25
2797565	113
343975	80
173245	81
264014	31
576991	119
1857626	270
182621	177
327808	218
589622	187
346648	182
4418586	62
827592	43
262416	347
266726	366
313524	49
170561	323
49406	34
741001	674
243150	309
554055	41
175272	44
560962	165
364227	299
1013234	997
178735	41
231169	26
346474	125
324865	302
258550	2
542126	16
185159	1
263138	127
314402	23
355468	127
1028915	686
4345293	57
1111350	24
348142	66
352192	118
276236	312
1109297	13
4357315	185
452823	982
1991255	144
182762	20
239771	20
580920	183
234054	26
358594	13
565585	74
323747	24
261373	214
559149	302
356011	73
659831	148
311466	103
591439	14
269386	88
163153	58
542857	84
277574	60
273100	77
383971	213
551822	459
4226929	151
556891	6
309916	84
349246	87
314359	57
3013444	279
351976	12
195691	13
1021682	465
320354	4
329313	140
1108339	318
513985	247
341749	263
758280	5
196020	3
588112	354
1107799	4
271811	436
539820	287
828333	82
988932	332
271983	29
333372	8
839200	346
162991	2
536989	163
177512	33
573969	110
347553	202
322112	87
217100	292
373923	79
842596	140
339886	55
270876	88
519765	128
578649	29
322870	16
261966	522
1084080	76
308734	166
1569569	227
338553	40
340853	22
352445	122
429917	9
338382	42
523051	35
177704	288
351859	77
331772	22
324524	202
193844	142
327282	4
161993	19
807880	78
274455	58
261084	69
1054318	123
275628	510
258280	208
3412718	88
849147	6
640999	421
278650	64
198964	13
685156	113
1110412	86
276575	48
4402077	119
531928	80
591405	52
320395	138
346657	96
401717	207
265182	42
338644	62
297143	12
354283	42
275159	54
209408	11
1084900	62
196391	357
198998	248
345582	258
590137	215
133719	164
433676	282
3392847	211
199065	81
144196	117
4446732	243
338222	16
529539	64
582379	10
343923	5
4449984	29
585914	37
266198	12
1084045	1
271563	6
353131	64
348313	17
356657	120
315485	90
157681	6
328276	55
186389	564
372906	244
354097	91
269156	102
509416	62
316008	203
319909	129
313878	23
227788	107
579293	93
405780	64
1106254	146
322604	75
387615	37
309441	194
441494	68
2575787	331
400443	25
320123	25
1109709	61
309720	37
275150	4
672776	215
411486	773
1034947	77
344726	47
443620	60
646549	1
328554	85
1108422	227
1062061	52
192684	107
313945	118
259912	60
299898	75
1602314	6
586019	22
271647	244
294146	90
4440970	261
436032	120
201673	14
322267	22
273741	64
351478	77
174500	18
275061	95
199627	1
1106614	37
347575	11
345882	21
339791	101
323583	80
275533	136
234443	59
844006	46
276777	18
277332	179
744291	75
269673	103
350320	133
279492	31
348336	208
339351	134
292745	22
584397	21
1058090	55
262653	137
425767	56
358030	54
2122726	9
1107761	46
262258	163
157445	2
1106654	23
835456	121
319708	278
576731	47
3016478	74
2250983	421
397363	107
344844	14
157546	79
273091	511
816299	39
268725	149
530413	26
250270	54
4443094	23
810759	57
1107759	50
548021	15
351881	52
305803	8
573087	189
290101	22
512695	256
2733439	102
310748	193
1106861	47
818144	36
196489	66
266976	17
229958	7
199391	54
185989	433
331737	148
652823	170
313724	55
526490	84
432444	109
447141	84
376862	77
318204	63
333216	7
1997733	77
3376513	3
179907	43
588455	25
1077336	77
1121685	37
273182	29
342887	32
228374	335
576400	269
558420	1
268734	26
1571092	146
195040	2
4440624	20
197022	19
534929	75
4407703	206
594512	50
2182669	98
1107758	138
353982	269
182081	13
274274	5
346639	15
264657	39
272328	6
324943	15
170926	64
354964	24
763985	147
953855	133
4328792	19
921813	193
259120	270
4466275	5
1108453	9
196054	34
562683	171
48899	91
511594	9
261177	14
210073	3
446135	46
273967	19
339013	173
299419	41
434089	23
303919	8
199118	46
372622	137
592594	30
1110253	162
266546	28
294708	2
265030	67
323746	22
363997	42
1112984	77
833816	37
182861	14
329153	2
4369956	17
263252	178
269815	64
363731	67
245539	106
232283	98
188697	51
185066	19
2797559	2
789601	10
351357	15
351972	79
174959	23
278931	21
4437746	2
339050	121
170328	67
949863	121
554336	52
181574	134
275397	17
268962	30
637901	7
175077	53
355097	36
509838	67
194487	5
185222	255
4349573	148
199307	181
276466	203
353748	4
194077	57
825077	1
334270	38
4402042	36
304106	93
304080	119
860192	18
332608	56
329790	85
196385	12
1503693	2
265322	166
292145	9
269172	45
271482	82
360015	35
183438	1
1110191	245
828435	51
198119	20
591632	76
265483	3
589989	27
307608	62
317045	1
551562	74
352612	67
4155392	13
278550	108
567733	3
192803	7
343581	35
306422	56
513445	101
346595	139
196194	37
828708	22
335267	84
323614	58
3868285	1
832558	29
331881	24
2869170	15
187235	10
212694	3
308052	2
395040	12
331486	12
275139	95
1107473	26
260753	38
306288	80
199600	38
766563	70
351593	20
347639	5
261572	37
573189	8
197644	28
348237	9
167609	8
541440	133
260056	37
276052	11
351457	23
273954	12
463233	83
276656	25
190637	29
786646	55
231028	4
537548	10
314810	45
311961	8
538011	2
422283	63
271766	43
4432234	80
569244	9
234751	13
199422	1
358007	9
826302	53
2658058	1
669726	7
806908	43
16195	128
234912	57
542934	18
322723	12
1111856	6
349372	46
569030	41
4352875	41
529796	9
4329957	7
416341	49
942880	4
529192	38
330333	55
588471	9
331782	11
529442	113
352008	14
518894	103
344101	67
606376	44
272953	25
590951	43
570450	4
275970	19
247715	28
348009	37
320165	14
216403	8
279431	3
180671	45
270244	29
662917	10
355746	6
352829	17
569450	35
267298	59
302491	29
344607	49
1111115	17
730939	88
262944	31
272757	39
367535	1
581463	6
276985	6
349798	45
205985	12
197891	2
769075	70
352951	8
195086	11
276050	155
265487	1
570471	3
177917	39
340111	30
1108747	20
589450	49
359809	28
522727	6
130076	4
511510	17
352010	10
228785	16
339031	11
354800	15
315453	28
368318	59
4374046	33
272092	3
157802	7
196289	2
185550	68
639293	4
195919	59
812138	81
551419	6
272080	10
344329	46
522863	9
272878	5
184248	7
180638	1
449353	25
318503	10
536831	51
263390	12
269091	28
260607	15
1107175	25
274857	50
193723	9
355771	12
347490	27
551915	10
345635	13
2595558	3
335553	28
238570	9
591805	26
2670715	8
830014	18
1020262	15
269657	59
132165	48
193279	95
702414	5
169845	50
196962	30
271449	15
349310	28
1113282	23
295074	1
273466	19
188741	26
261265	96
583692	16
196645	6
996068	12
512177	2
196165	1
197346	26
228391	30
520827	8
2398439	24
322464	40
199532	13
436341	2
271804	53
543886	9
197139	7
331150	21
309290	2
133178	11
182165	9
429918	50
335846	34
4476330	112
269681	65
277202	36
260454	109
353954	4
827689	30
301872	14
462832	10
198753	55
340194	8
353657	25
318446	5
254079	20
261551	30
263362	4
320224	9
180553	8
276434	38
245324	6
279281	5
275218	22
1105687	2
246176	34
343667	5
683621	87
4472158	42
348404	30
326701	101
512615	33
335895	37
269532	28
326662	7
191822	18
262625	31
351253	59
578588	10
516987	27
273515	1
230553	50
525387	4
377946	3
314922	21
354461	1
331062	4
4043275	13
260205	28
314842	18
609513	9
337762	12
4455677	24
315880	3
312325	17
316496	4
206367	23
294022	40
330064	17
265985	8
345211	42
240852	26
327284	71
300582	1
522511	12
266720	11
361476	6
557370	7
571965	1
216279	6
360717	7
560906	28
1917420	1
1105343	99
303566	2
344108	36
345330	11
334258	21
274965	17
261336	4
183773	1
105813	10
762699	46
312490	117
276808	40
814501	7
183362	3
319158	29
1105376	28
276249	5
318928	71
347375	60
769961	1
269828	31
592866	15
110016	32
809140	1
512919	4
523811	1
527751	15
1763286	11
260200	15
195982	12
338273	34
167509	17
275423	22
181331	1
276996	13
153291	18
347822	13
4426298	2
357046	11
276386	4
210068	11
199455	14
192408	3
4376649	1
726686	4
182033	34
194429	25
344527	46
567226	12
274318	10
277364	11
273648	7
988375	25
174056	2
212201	61
259593	2
660214	12
195047	10
372146	5
333049	1
1737536	53
337068	17
275483	7
321484	9
288581	17
1111191	21
276325	6
173807	4
2177668	9
373909	16
270988	5
918313	24
322367	6
570049	8
553290	2
297182	1
356187	5
267892	1
3647536	49
421538	2
236097	2
276404	29
408513	42
192711	12
194145	23
312515	3
196749	20
303844	4
174590	9
276190	20
1111782	5
355533	2
299807	6
327900	33
261841	1
628226	23
351773	47
352624	19
296340	12
331857	13
333471	2
272170	5
186984	2
208571	6
295251	8
263120	11
272279	4
192316	17
350719	1
328905	18
173739	10
263618	20
276016	16
209475	4
309302	9
232658	4
230725	29
339017	3
311445	19
196697	6
182112	21
264109	12
205981	43
199701	15
349864	44
99634	17
273164	6
162639	2
586828	3
265958	2
806179	1
275987	4
1032415	1
564188	7
271476	2
196753	45
240746	1
274317	44
277265	5
292181	8
3392840	63
265522	15
333465	1
262095	10
228232	76
4460604	22
557304	16
110060	1
343853	11
842786	27
406247	10
976470	8
325126	14
309676	12
264437	5
349459	1
265793	5
2120784	70
270081	1
328428	4
356481	6
262677	21
514405	18
258485	8
340706	19
528067	4
593733	7
546541	27
564445	21
160016	1
704655	6
190658	18
335881	7
340650	37
335701	10
338926	51
547903	4
263337	25
349539	5
348602	28
1094991	22
581933	8
2273298	27
258995	6
593717	11
324926	4
356827	3
202419	1
144497	3
811108	23
389529	2
345454	7
166535	1
317818	16
166226	9
584954	15
279298	2
378273	6
279301	7
363881	14
171396	10
181008	1
260875	4
417981	8
563572	2
1104931	38
400599	6
350381	5
290647	11
234421	3
513685	15
326644	24
376516	1
577671	6
591562	9
304779	41
617216	23
306704	8
215193	13
352533	8
708467	6
321972	1
292453	2
4359831	56
312260	4
4355739	16
277143	3
849346	32
273778	10
1107461	5
553429	9
761408	5
289788	9
585869	1
305437	12
537452	2
4389066	1
199273	3
366623	23
183477	2
165430	7
187028	5
197013	1
263479	8
327685	1
1105269	23
262573	25
290637	2
358914	3
362450	34
332284	9
315309	21
333114	4
271131	3
589076	10
340535	5
326964	9
330921	9
184497	2
266935	2
356226	3
210262	20
331013	42
158399	2
158963	7
192107	1
351094	1
174353	6
214835	13
1967	1
229459	11
533159	1
351449	1
301042	28
555101	11
308546	3
624814	3
3694599	3
178274	2
292091	22
184725	1
267045	7
2225203	2
279582	25
4343940	20
233313	24
346107	3
132114	2
274380	5
584978	3
186385	6
704387	4
271107	1
341252	6
272964	3
4359832	5
302629	3
173923	28
312070	21
296042	20
261414	17
2359904	1
564077	3
11120	2
448025	22
405046	3
297576	1
382721	2
182945	2
171195	1
336736	10
276542	21
190268	3
4193309	40
348703	11
273357	6
317135	11
272516	17
158771	3
310642	1
189293	4
334292	6
362501	16
535549	1
332168	2
279579	21
272595	9
4471135	4
190219	1
510505	15
851715	10
588499	15
198511	1
324567	2
267620	1
584951	6
355534	1
291715	6
191803	1
350622	10
896489	1
360518	14
4341886	4
330512	2
517282	2
465480	7
113111	25
593925	3
4335582	1
4308837	1
262756	1
321796	4
273459	6
968336	21
571111	8
176646	1
347082	3
4422517	1
346804	25
360808	2
589064	6
566678	2
623471	2
531722	3
277512	1
271430	7
326315	3
348377	2
550883	4
355019	3
265976	3
308319	6
214684	3
625470	34
763169	4
270015	10
359984	16
312272	5
560092	6
382998	12
95582	1
132895	4
899886	1
515594	1
806361	3
4407190	22
397065	1
196240	11
344158	2
830189	4
342403	1
661055	4
528071	6
556126	2
349874	4
346201	1
535955	4
573034	15
347166	1
324696	18
348748	6
347653	13
263705	19
217096	1
354032	2
330193	2
1076818	5
266061	9
311172	1
441468	7
199445	4
318571	2
509083	3
324888	1
279056	1
322840	13
339503	1
1072424	6
271706	4
297831	22
271846	2
207770	1
308224	25
2120779	45
306699	19
694337	8
2897325	10
194944	7
272175	76
305288	4
801260	3
214450	26
211378	16
175416	1
347001	10
816410	1
259846	2
580305	2
338355	1
184211	4
179513	5
354908	4
259212	4
552528	1
194950	12
329741	11
331317	1
308684	3
297178	2
289622	7
269107	28
4326869	3
301859	7
697148	2
309534	4
732128	11
193509	4
1073276	1
350091	4
318370	25
627429	3
269125	4
4369131	1
337004	10
1109337	1
584263	3
4327881	31
351272	8
176925	3
338177	1
590168	4
313037	17
576221	2
528410	2
179427	3
213784	2
185185	48
399637	2
158217	6
390820	18
192557	16
264113	9
183211	29
667010	16
275069	12
275974	15
549736	1
558397	6
305789	7
161946	1
442846	9
333053	2
355494	15
214116	11
355630	1
351623	2
339566	15
299474	16
522595	1
1108078	11
267335	2
178314	2
382220	2
585880	4
300788	2
198865	6
340347	2
577653	2
197825	11
831197	7
186779	5
270908	26
290210	1
330042	5
263272	9
267739	1
547714	7
569786	2
196386	1
192206	5
468313	2
592156	1
276260	1
289730	7
333351	1
513021	29
176886	18
583958	9
720944	11
566930	2
312145	3
192701	2
513081	2
401384	2
229449	5
270303	25
189517	1
4391848	3
303273	4
177927	2
265363	20
594682	19
343030	1
703321	4
628218	6
533022	8
267514	29
189127	2
1924689	5
528129	1
261209	6
175712	5
430194	13
313274	21
271431	9
364048	1
529740	1
404691	10
111771	1
351299	6
646677	4
1105958	2
267345	6
269775	1
326820	9
3786156	2
180235	10
167034	7
337317	1
2055543	1
261924	8
170056	1
214120	16
657266	1
345562	1
593156	2
343906	1
508866	2
829032	1
360761	1
439512	1
331720	3
810847	4
189445	6
2901239	3
237538	1
290900	3
338111	1
4358980	1
183321	14
264023	2
353026	1
210095	1
634449	7
574263	1
334619	9
274935	3
1108638	7
336509	11
555304	2
664827	1
347908	9
396244	2
191694	4
574655	1
545921	1
356148	10
797570	1
275470	1
320557	2
270200	3
157154	3
259224	1
1035532	1
1111582	2
195143	6
337784	10
257352	1
582630	2
340139	5
303574	4
543553	3
346098	5
806407	1
176063	1
3997242	1
321722	6
263933	2
265940	16
332241	5
272184	3
312814	2
354181	1
2201955	1
191218	6
187153	1
727945	2
342934	1
350697	9
341969	5
271162	15
354163	3
321902	1
352559	2
343264	6
211234	13
590209	1
637934	14
646499	1
4432516	9
3349135	1
530866	7
298937	3
519763	1
583746	3
804770	5
323231	1
212532	2
51677	12
371930	2
69988	1
339834	3
201929	4
229386	2
276125	17
194123	1
288682	1
193302	1
584541	1
1122666	1
357028	1
173722	9
515632	1
305152	1
524884	3
355822	16
4471139	2
294570	6
533133	2
268620	18
514272	1
3003844	4
322466	8
356055	14
328573	2
270059	9
233991	4
581109	3
548233	9
176455	2
4289858	4
161571	5
263074	1
589313	1
784040	2
314930	4
520931	5
262329	2
270948	2
833458	3
352702	2
350467	1
513055	1
1111586	2
134517	3
1108744	2
357765	2
647215	13
1024529	2
169704	6
1924682	6
352902	2
297141	1
234269	2
1107439	10
189176	2
261347	7
351309	2
561808	1
326702	3
564581	1
172859	2
452014	3
268026	1
327110	2
278006	1
545473	2
322719	8
340025	2
570243	2
153187	1
260670	6
769852	3
304408	15
261590	3
262842	3
233587	11
287645	1
322433	1
353850	1
514192	8
350363	9
292892	2
344394	5
2731539	1
591245	1
21652	2
331553	4
195215	2
3862524	1
341284	1
297638	2
689848	1
319938	2
659146	2
234724	5
338778	6
1109334	1
273476	2
531038	4
634450	2
190003	6
289627	4
1593129	2
134265	1
265414	1
188355	2
133341	3
351794	4
315852	2
352049	4
194858	9
563086	5
587510	2
321762	6
197279	1
268352	3
4480176	4
863612	1
374863	2
569210	1
531374	1
3779415	1
275631	4
320847	1
565660	1
578985	1
175375	5
592616	2
348948	1
190908	1
312217	2
229905	11
268183	1
354971	9
4349517	7
557750	2
299326	2
2855857	1
214867	1
350175	2
560502	1
298536	5
1097208	2
431368	1
197801	3
221429	4
275592	1
369423	3
1051764	2
835011	2
1566189	1
272273	4
579750	1
2645483	1
339718	3
587789	1
368490	6
166896	2
196990	6
263546	6
300618	1
107235	3
260156	14
4375017	1
179192	1
1768385	1
259506	5
308510	1
584765	2
455746	2
273687	1
562757	2
302932	9
334296	8
348800	1
216184	2
264155	7
336810	13
330352	1
574644	2
221758	1
348897	2
186714	5
558444	5
302706	3
575756	1
182758	12
846141	5
547601	4
178859	2
753086	1
290375	2
297984	2
772384	5
314621	1
590175	4
322661	5
606927	1
183927	3
586968	1
178478	1
4314720	1
189407	4
639712	1
893041	9
521982	4
363348	1
191583	1
2675920	2
297390	1
554792	3
192832	3
583266	1
181160	1
563654	1
306480	1
3547902	1
331717	1
348007	1
329402	3
522433	2
568699	1
313705	1
193831	2
186510	1
269814	2
334529	2
1110008	6
195639	3
304088	1
1624382	1
320844	2
562486	3
3584772	3
2726915	3
272213	3
1016598	4
716984	3
353820	1
268583	1
304360	1
327251	3
263500	2
346548	1
193063	5
165927	1
826303	2
248563	9
310979	1
180516	2
1106468	1
3172945	2
353775	3
337470	1
339531	9
390497	2
151176	1
197060	1
323693	1
398138	2
918242	5
574551	1
302097	1
262654	1
369079	2
556214	3
320587	2
562369	2
505587	1
198597	1
290769	1
328213	2
276894	1
292434	1
344502	1
521491	3
211335	2
518980	1
551008	1
589215	1
316675	4
279387	2
2195	1
174174	8
321119	1
342836	1
341752	1
248053	3
195470	1
261277	2
296257	1
295683	2
270446	6
51657	4
827852	1
364722	1
314639	3
287996	2
340189	2
839558	2
196632	2
276629	6
845273	3
277204	11
174791	3
187624	1
191389	4
581342	3
302090	8
370077	2
572662	1
336817	1
341134	1
179861	3
583974	2
265211	2
110625	1
513325	8
324867	1
192664	2
560196	2
273600	1
327739	5
792407	1
269019	1
180208	1
317865	2
845291	1
745960	1
11376	1
180009	2
1113707	1
345322	2
4360216	1
4405146	7
718320	1
196315	5
337461	1
510070	2
302865	5
822517	1
409947	2
275684	1
308400	1
190946	3
274893	2
561961	2
316782	1
336338	1
289132	2
383992	1
4453343	1
437599	1
584593	5
276091	1
269576	3
388808	2
261016	1
214889	2
331435	1
4420206	9
561312	5
355089	5
264787	2
1105486	3
275648	1
818777	1
217797	1
268927	2
270662	1
11449	2
388945	1
187807	1
339504	3
199034	2
400739	5
528157	1
586839	1
308308	4
196436	2
272593	3
275123	1
364926	1
190846	2
258899	1
289679	3
1108378	5
314284	1
512191	2
559527	1
426638	3
143557	1
269285	2
189171	2
317653	4
306275	2
268844	2
826624	7
1134151	1
356089	1
165046	6
183839	1
207232	2
4296496	2
298006	1
323386	1
350444	1
344198	6
176444	1
185235	2
295494	2
615353	1
348568	2
844501	2
532235	1
350188	4
303251	1
176334	2
300763	3
295075	1
561193	1
4336940	3
4481427	3
205383	2
143573	1
346686	1
344256	1
190971	1
335330	4
313685	3
1986324	1
307898	1
270051	2
174260	1
575261	1
258530	1
2368865	4
550807	2
556240	1
196731	1
329274	1
586356	1
166718	1
147964	3
586485	3
206421	9
181174	2
294747	4
197099	1
213147	5
194787	3
820966	1
582343	1
347496	5
273902	1
262060	2
375106	2
198271	1
323794	3
227622	1
345709	3
582103	1
333363	1
550727	1
826382	7
299295	3
157355	1
276046	1
587933	2
268596	7
311286	1
573068	2
292216	3
189793	1
293013	1
277163	2
558567	2
689975	1
275109	2
235401	1
563228	2
190483	1
4332780	2
4420215	1
178061	5
515299	1
194187	1
317583	1
288586	3
185923	1
2051608	1
215750	1
199268	2
4362337	1
1094923	1
838940	1
173103	2
549631	3
231563	1
366584	1
328523	2
292665	2
397273	1
368698	1
352427	1
4372625	1
259006	1
351063	1
342965	1
533847	2
355798	2
310407	1
271500	3
4467690	2
158591	1
196590	3
548161	2
461487	2
270215	3
526963	1
587669	1
541135	1
235348	1
290499	1
276151	2
321253	1
342988	1
183870	2
4015273	1
450849	1
586920	1
199147	1
271013	3
1111458	1
325541	2
322585	1
1064183	1
582884	2
209028	1
176026	2
328393	1
334040	1
263044	8
367453	1
187561	2
4420417	1
204093	1
589449	2
695909	1
563668	2
344828	4
569884	5
183302	1
528756	2
340447	1
325706	2
356632	3
299818	1
175377	1
181597	1
516873	2
143739	1
571103	2
300880	1
322114	1
780650	2
169584	1
328598	1
330564	2
308707	1
184395	1
213870	1
259382	3
145197	1
269803	1
268074	1
347063	1
813785	1
333807	1
822733	1
197623	1
523099	1
4417418	1
191050	2
1110135	2
332885	1
248126	5
4306060	1
273431	1
332854	4
3338600	1
181719	1
277922	3
101248	2
309480	2
361398	1
199414	2
328973	2
174272	1
233415	3
182583	1
214699	3
340886	1
183783	2
154424	1
291890	1
359020	1
2621657	2
1141218	2
264225	2
1032841	1
831641	1
182062	1
231510	1
4348122	1
566391	5
232257	1
262399	5
650697	2
580044	1
312027	1
214603	1
899714	1
305251	1
321493	1
554372	1
317153	1
205160	2
876705	5
205134	2
298387	1
354850	1
587347	1
260666	1
343183	2
198701	2
729559	1
338988	1
521496	1
189387	1
341213	2
185834	2
177986	4
348376	1
492805	1
202614	1
307978	1
287691	1
356403	1
193644	1
1109372	1
345095	1
190649	1
517722	1
543859	1
329856	1
335212	1
188078	1
515589	2
318563	1
185952	2
294763	1
274972	1
2339949	2
588363	1
957807	2
198670	1
574302	1
4449518	1
353632	1
339948	2
272428	1
181249	1
271277	2
2066542	2
527709	1
352784	1
265849	1
296420	2
168145	1
265563	2
2499530	1
519000	2
513532	1
583134	1
400871	1
349929	1
265576	1
274016	5
306091	1
529219	5
353096	1
262633	1
342429	2
345158	2
582695	2
773251	1
274521	1
268910	1
542699	2
694641	2
585365	1
42395	3
3614568	1
268841	2
290211	1
837484	1
275693	1
268720	2
194878	1
549635	2
348297	1
258202	1
1072801	1
273737	3
1020536	2
267789	1
327656	1
308386	1
1109860	1
846464	1
189730	1
355291	1
258957	1
336174	2
347189	1
265175	1
714212	1
4471351	1
266621	1
593166	1
362997	1
228061	1
839233	1
519437	2
730733	1
697578	1
1107209	1
267536	1
356073	1
254446	1
313368	1
345063	1
287507	2
192589	1
110059	1
1870411	1
814986	1
4312742	1
340631	2
259249	1
591399	1
562190	1
337083	2
726955	2
177031	1
291750	1
1108270	1
592307	1
331472	1
191205	1
591540	1
772972	1
558512	1
182844	2
342666	1
559995	1
273274	1
862070	2
338071	1
589115	2
325061	1
268121	1
325780	1
342085	1
191256	1
1088305	1
714651	1
315491	2
1667433	1
845396	2
263704	2
352812	1
579278	2
267914	2
179838	1
319687	1
269501	1
343431	1
348508	1
1109559	1
139221	1
2167415	2
499378	1
536754	1
187078	1
160178	1
283117	1
193254	2
193784	1
192592	1
346764	1
584736	2
1105659	4
216958	1
1743216	1
299997	1
4383092	1
259293	1
262102	1
430219	1
238205	1
1013316	1
401924	1
262766	1
208486	1
257626	1
347714	2
344085	1
337227	1
261492	1
188607	1
359105	1
354924	1
408877	1
351070	1
518886	1
554250	1
409686	1
278712	1
273348	1
211820	1
211876	1
318764	2
562376	2
326013	2
354501	1
843454	1
289161	1
4355732	1
335965	1
107044	1
579431	1
330578	1
353406	1
567760	1
1051082	1
263873	1
196571	1
335401	1
323403	1
1080820	1
195433	1
347805	2
4439530	1
307640	1
197807	1
173921	2
188138	1
227967	2
226626	1
264325	1
567437	1
229088	1
320373	1
273928	1
185854	1
660038	1
267042	1
519478	1
593138	2
1108595	2
351659	1
41119	1
1083460	1
567883	1
1109328	1
259609	1
526583	1
716838	1
4370912	1
523418	1
559499	1
262537	1
1010283	1
1009419	1
1110303	1
543614	1
574021	1
290284	2
743396	1
589530	1
907683	2
258969	2
306914	1
261256	1
717312	1
4478053	1
346291	1
343831	1
556508	1
268440	1
291685	2
188695	1
267452	2
609295	1
190913	1
328246	1
325540	1
216356	1
266060	1
1938	1
324884	1
196733	1
177115	1
211720	1
276622	1
185631	1
357305	1
271185	1
295205	1
308157	1
399606	1
834341	1
318819	1
748322	1
349036	1
138368	1
308081	1
1106787	2
197237	1
950922	1
194172	1
583216	1
197133	1
322059	1
338757	1
308460	1
309363	1
2594571	1
373939	1
340238	1
259870	2
197790	1
821514	1
402704	1
194286	1
565304	1
135845	1
171772	1
904668	1
579712	1
227285	1
312766	1
3102225	1
510524	1
14180	1
544300	1
3716392	1
293177	1
654709	1
268487	1
593422	1
182806	1
177792	1
1081614	1
820458	2
277442	2
356088	1
331158	1
291202	1
199534	1
341713	1
338156	1
363692	1
851323	1
287879	1
308956	1
419245	1
325768	1
333341	1
330714	1
185723	1
334215	1
364179	1
586364	1
571563	1
353964	1
350255	1
353453	1
579561	1
301585	1
340636	1
268425	1
340193	1
577468	1
275819	1
511229	1
133750	1
```
