## Extended Data File 1 for "Diet induces reproducible alterations in the mouse and human gut microbiome": SRS1366841_SRR3310267.otus_nol

```
#OTU ID	SRR3310267
592160	966
333178	2336
210665	16147
275159	750
207288	12641
184381	1670
660214	35
235017	52370
437137	14506
231704	1097
228601	5040
356144	11181
349372	806
181717	8634
3028318	6687
162898	17154
4378740	21214
465433	4284
4426641	3802
266726	2714
331043	8166
273997	5009
260410	2806
372368	12129
298954	17186
1067143	1860
276414	886
349175	1621
261350	7887
522511	244
1108599	5501
339549	899
384555	3913
267451	7657
170561	7654
193418	4426
237063	584
193844	61
132165	519
353012	903
194858	849
175458	754
336277	16903
398255	1882
272080	2271
346870	18470
672776	1037
581474	2983
899195	359
264734	6966
949863	559
349142	3647
338258	5706
835900	9020
1517779	1706
588197	572
275628	1976
4399086	843
1098946	1088
177269	2736
216902	416
342786	2354
263111	2129
879327	631
272757	1062
1105328	2895
379505	13119
799034	384
298254	2444
352445	3622
518894	76
367977	754
842596	1512
356590	582
583398	1
308117	1997
4432238	635
214904	6634
334619	183
421792	821
340794	214
532118	220
567595	716
229562	700
277120	11339
270984	2984
528606	219
270391	12283
194340	5304
275970	294
4383135	3032
178735	53
460953	2903
212219	2234
194490	11014
1135084	999
341913	334
309720	484
258280	181
326095	8253
268220	294
995147	343
3906666	9211
593542	1244
325633	19
512919	141
658370	497
336214	4503
341749	1239
195445	1
290338	1050
335267	814
276044	391
189327	6305
277332	512
208409	3454
1106101	306
330064	301
233435	1252
269681	1027
314922	233
193139	815
320169	1886
276050	3467
4432234	987
826302	587
337494	5253
269726	1349
383971	1401
295974	280
4446732	151
772282	2938
416078	2757
161993	23
353923	1167
314402	22
270876	840
342962	3482
196947	1205
830014	33
198998	607
351859	555
235424	206
210867	635
274958	985
524404	4601
276172	2918
267298	177
345882	705
228730	6758
181574	2056
272516	115
348038	5313
407393	2131
1871227	3439
309249	1935
199567	435
314639	968
522549	1008
344101	236
346267	1133
215751	526
246176	200
272020	112
640999	293
337004	10
330333	74
2897325	839
332608	1319
339031	254
113111	35
327900	108
4374046	118
350127	176
324865	1389
289918	5490
276597	584
304080	170
271647	3842
341448	2444
339229	815
262258	3151
563086	23
275218	35
295075	93
329073	514
209408	12
339905	7893
250270	674
1110378	386
264240	1810
593043	10
347822	388
276777	271
423455	658
304106	590
4364243	272
825939	1545
355440	1741
4402077	439
268155	295
188457	1195
332666	3260
271476	5
175706	1596
327284	594
4405128	458
4440970	366
303919	46
216524	2480
169845	1470
215214	4161
328554	117
182621	3341
1110312	646
542126	121
262416	1661
354097	1947
301585	59
261924	9
309361	331
176582	900
433676	263
1028915	394
403497	803
270015	51
263138	269
273100	658
1109297	235
1021682	336
332854	5
271811	2356
355305	1671
254079	138
215897	5337
351881	707
2182669	384
215495	1020
818144	181
318928	877
1107758	80
195691	297
266120	1098
167509	43
264155	31
259012	834
339050	453
517252	277
976470	476
275533	931
185989	970
277420	1437
812138	382
259623	237
266860	2808
322112	603
274136	557
165046	83
337762	154
857639	406
1571092	627
1991255	414
352171	601
921813	341
355187	1947
190658	20
331532	675
573969	357
196749	332
270908	351
261373	371
348376	106
389282	957
276404	22
1110412	171
3090048	1
177704	155
356404	126
276151	6
372906	1366
4349573	180
339351	1441
1111782	62
665703	306
810847	29
314703	438
268596	85
4417539	2617
405780	292
763985	87
364227	1277
659831	90
50208	1801
277163	36
180869	914
335553	235
261551	109
322560	13
234912	85
522961	494
1108078	42
348336	607
436032	538
460611	698
179907	364
589622	2218
278931	97
4476330	2065
276260	5
274857	110
422727	515
570049	95
274438	703
340853	18
162576	283
352612	470
243150	275
196990	35
352509	308
411486	618
274387	291
355771	636
292745	83
337784	164
276770	230
276125	274
586453	139
338926	843
344607	844
543553	6
1107057	938
828435	77
302491	19
261097	458
275397	188
527762	105
198725	541
352843	4
517293	304
266061	120
346657	125
564806	191
323583	150
326644	329
342504	528
199391	126
356657	28
339886	148
347496	81
300507	47
272334	460
1569569	617
351794	207
539820	298
326964	94
340194	171
762699	41
340650	331
198119	136
231169	87
347128	1067
546541	95
400443	745
199600	273
1112984	1981
334258	145
330921	154
334292	113
318204	17
305437	31
329313	885
296064	231
180800	73
1054318	103
262673	403
348659	222
295296	215
536831	288
322466	67
555945	134
1109709	52
1109422	373
988932	192
541440	103
318470	803
274455	645
299898	543
206494	356
1108339	476
271804	299
217100	181
273902	40
309441	127
417981	197
293697	114
276561	899
360015	568
322267	25
461795	486
271766	272
335895	169
312325	123
228374	249
447141	69
354971	6
276434	26
180235	76
369182	1
261114	2
237538	38
323614	282
185185	15
450047	253
342075	1080
340447	51
276761	57
349246	269
830189	5
270303	343
592594	13
514282	4
2883968	128
610842	301
337724	230
313724	253
356164	176
358439	450
289569	130
306288	302
182762	286
314810	268
416341	137
343975	218
827522	97
363997	98
1111448	634
268043	977
353982	371
513445	48
427241	159
322062	95
358030	22
276149	355
258169	499
560962	150
4481427	31
194077	459
339718	223
157122	481
269156	54
291128	657
1058952	84
269815	615
263362	13
1109860	14
1108745	101
350091	67
331782	283
191822	145
1106654	55
325419	404
51677	316
378273	60
270317	41
828333	121
193509	82
513325	76
443620	92
269803	43
228232	45
446135	164
3647536	434
578649	273
826624	88
4327881	146
325850	458
786646	8
340706	131
355045	211
918313	272
345063	99
368264	1
354163	27
267514	21
269532	29
310760	250
347587	126
193279	218
342887	309
345582	556
441468	171
197825	114
335701	106
322604	310
401717	356
816410	2
276808	57
353657	5
274318	51
364048	28
351773	736
831922	531
300865	13
196578	257
348088	205
388276	392
584765	23
577512	81
338382	78
526490	60
541173	173
264014	737
588112	247
2250983	28
334296	28
584951	59
2120784	75
409947	11
157546	11
321253	6
576991	57
294022	299
194665	198
1106861	90
583500	3
278731	200
171322	286
260454	75
347490	18
810759	75
173245	56
560906	26
162991	15
269828	77
953855	115
199307	155
329790	145
842786	59
264534	493
4440624	49
170328	218
270866	180
1108422	209
260670	133
811108	97
273741	52
274018	22
234443	46
565585	51
741001	42
323829	1
277574	414
346098	174
188697	313
4472158	277
309916	349
2315700	892
313324	127
594512	145
4343528	83
348602	87
449245	85
274965	158
339329	143
3013444	80
352624	14
212732	546
346804	171
308734	187
1108453	131
647215	202
583117	117
199065	205
513985	217
843454	2
2442074	1
315309	296
441494	27
346474	52
199455	8
259912	49
362501	57
269068	2
327808	325
2645488	431
312156	246
275423	29
372146	17
3436277	1
343581	154
729559	12
1107027	183
331472	5
345635	84
1110988	15
163153	534
331013	212
173739	51
771177	4
170926	64
356148	55
273459	91
189208	1
4420206	24
350320	158
445144	280
185988	6
458550	129
345211	183
537548	158
196489	57
216403	37
269657	127
826303	11
196962	75
339531	63
297831	51
351972	157
318503	79
175646	400
368950	3
580920	127
268620	281
49406	78
324524	129
317818	85
276542	16
321722	68
568968	85
271162	11
586019	58
352008	228
4226929	58
1105343	113
346639	160
311961	84
310748	65
192711	69
697578	3
408513	62
348009	15
273388	7
538011	13
271482	267
145737	68
589989	49
590137	107
791560	120
196054	260
197765	104
586364	4
381666	56
307608	93
277202	344
353131	61
4375017	4
208571	41
4480176	79
232257	14
523051	43
328428	104
345709	57
270948	55
542857	164
519765	124
652823	54
814501	49
822443	66
564188	31
197589	1
2797565	72
214919	10
329712	205
330772	403
290101	47
826541	466
339834	26
1107473	36
1109249	163
809140	24
233991	113
262573	171
542934	21
702414	28
772384	23
4407703	142
547913	5
1107018	85
422283	37
191755	2
812281	10
339013	105
743693	78
348142	10
272060	79
260752	69
265182	57
262633	121
807880	94
323747	40
1084900	112
355468	140
266948	1
262944	40
230553	36
685156	85
312260	7
273687	90
370190	47
530866	135
267452	32
110016	16
301872	23
524368	6
300990	28
288581	16
305803	56
194172	1
173923	79
180553	54
833816	46
269386	61
233313	107
264109	13
263337	44
276325	42
563228	7
336736	16
276236	21
268725	192
730939	23
3392847	110
269418	143
363692	21
233587	14
228391	105
576400	107
744291	61
1109559	91
271449	94
275684	8
320395	74
797021	43
592866	48
315453	29
1104931	48
276996	122
352192	59
279492	48
397363	156
269673	54
1111191	154
324696	119
198753	106
352010	32
524249	93
1062061	90
573087	218
276466	114
565660	5
263252	99
312145	57
270988	8
276190	84
339791	365
178061	32
195982	20
516987	13
313524	14
4449984	32
583958	16
190392	127
299419	37
1016598	7
590519	5
1111856	45
361476	10
267335	158
261209	14
4407190	36
260205	72
289788	149
309480	23
4435655	67
259006	35
233691	133
185222	189
554336	49
360962	4
634450	5
278550	112
683621	40
273586	8
310499	301
271431	13
275061	30
352799	210
813654	10
354283	321
1857626	74
373923	103
347908	118
766563	10
264113	34
260529	7
191325	1
351478	71
361398	2
306885	18
306422	102
336174	81
354032	165
193063	4
463794	193
231028	50
344828	20
529442	83
784040	10
827689	53
332885	10
509416	25
346764	61
347639	57
416286	60
276052	25
187225	1
276592	4
556214	6
585365	3
261414	46
348641	1
313878	19
268410	66
274274	36
322464	105
547114	100
320123	20
227788	29
279281	21
350381	11
559149	287
4155392	80
97286	118
712677	42
350965	27
721704	1
369079	23
301042	178
113978	15
300143	83
349798	75
440840	1
259593	2
269107	204
653533	1
191583	15
1624382	8
463233	38
269091	124
215317	258
375106	5
831197	50
1111115	15
551562	37
534929	33
4352875	50
323303	62
4443094	76
261265	18
516576	1
352559	26
729992	97
2901970	11
232283	91
192701	4
182112	22
183480	188
340111	87
349864	143
340189	37
585880	8
236097	36
144196	49
276016	45
589450	99
189176	2
199445	96
320165	103
260156	92
306480	1
331737	93
344726	135
360717	44
332241	83
133719	74
271602	104
551141	4
4454432	85
343667	39
844006	96
4296496	106
577671	8
176925	12
351253	201
274317	85
180671	54
186385	33
212201	26
272595	17
175077	158
174959	91
827592	115
274935	91
512191	23
276531	3
319275	2
551822	8
348703	29
196370	3
276985	3
263705	36
4193309	4
499378	4
194944	16
275339	20
743396	15
533022	27
574021	2
325541	7
259120	117
561312	22
178859	10
353748	4
562683	69
314359	124
367535	10
313945	69
186389	30
567733	19
11120	40
175272	4
1032841	1
558397	69
350188	1
329741	29
205981	42
276798	35
263120	7
355019	6
273091	219
338644	71
263704	9
3392840	156
279579	36
297182	68
262541	105
569030	34
452823	146
518438	1
560092	22
814986	1
265322	167
159007	47
826382	136
584020	1
514640	14
875709	21
177927	12
278650	48
258969	65
345994	3
4420417	16
339504	5
1106254	62
352013	8
330042	23
408877	12
271983	63
402704	1
195919	50
529539	58
564077	25
561808	12
536989	5
271672	34
4417418	9
273274	3
569450	69
591632	30
160548	1
345330	4
342429	12
331150	38
1107761	47
268841	35
726901	3
260607	31
347523	2
189445	58
337379	37
147964	19
434089	17
311466	73
182033	18
267892	3
531773	7
277265	20
321706	208
132895	5
275139	21
207770	56
260056	16
167034	2
584397	19
277922	21
761408	7
240852	59
272175	142
308319	7
316008	81
1067574	1
356055	56
196020	14
317135	12
839200	73
959160	27
319909	31
1107799	46
577674	5
573189	39
1110253	62
272328	14
229449	4
669726	6
720944	13
275974	21
1110191	121
4311140	4
262101	17
312588	5
331553	14
538931	16
4308837	3
1737536	73
360518	17
196194	115
234054	71
341252	37
329191	1
337461	4
1108378	38
1110135	7
271592	10
4335229	1
662917	17
957807	2
2339949	2
265175	15
349971	3
554055	47
324943	3
584978	7
509838	47
368698	8
230725	14
4345293	25
352829	9
335212	65
147100	1
358914	12
551915	28
631564	4
377946	13
273364	26
268425	1
343264	12
577206	6
262766	31
355424	1
193831	3
320224	35
373909	54
985239	6
279026	31
625470	25
214116	11
828708	40
588038	1
315485	83
518967	92
270480	2
266720	54
319158	45
327739	70
354662	12
299295	4
309676	10
267345	18
173722	56
320373	8
1077336	47
758280	29
291715	1
331486	66
214120	12
265487	3
289636	1
165430	30
308224	149
253105	15
376862	29
163695	9
185550	41
184322	2
314842	58
533847	4
851715	18
359809	16
849346	18
1013234	68
593717	5
1105038	39
585914	33
1051082	1
3412718	46
279301	11
301079	3
325126	18
199118	12
4402042	65
333114	27
198339	2
988375	17
266332	60
291380	9
315669	32
399637	4
353964	3
590951	90
333695	1
195215	12
351682	2
519437	2
192664	6
395040	8
421538	18
273325	54
279582	13
348404	21
4326869	24
2398439	15
183927	19
583635	1
272213	5
383992	2
261572	16
343923	41
295251	32
331317	18
513685	57
363731	16
382721	2
264437	41
267188	3
276575	33
339730	3
337068	10
330352	1
354964	11
569210	10
157154	9
545473	8
353775	54
513021	36
198282	1
590168	4
591405	49
95582	1
334215	18
331747	14
806179	4
389529	13
369429	7
195639	12
346595	35
273182	12
549319	1
727945	13
341213	6
1105958	60
274815	2
354957	1
215193	15
234421	22
201673	11
579293	23
553429	35
366143	2
354800	19
194950	25
353954	5
270059	11
176690	19
264657	36
387615	28
708467	5
573916	1
769852	18
16195	40
276499	1
356405	1
1106384	1
194145	7
1111582	8
406247	13
4393892	1
318162	4
294146	29
324999	3
232658	28
1084080	50
172859	6
1110303	18
272277	4
299261	3
505587	15
262625	273
177917	8
197157	3
325268	2
577504	1
553150	2
359520	2
304777	3
168698	1
522863	17
189971	4
382220	26
182643	9
340025	5
261894	1
4480555	6
293918	2
3694599	8
185328	10
187235	9
637901	3
195047	15
532235	1
523577	3
530413	47
261419	1
340347	3
607540	2
264023	2
287507	1
266976	2
301859	7
358594	11
175375	6
99634	9
214867	2
321290	5
234751	4
333053	10
1108744	1
133178	17
356011	17
195086	14
269161	1
634449	17
180638	5
808579	2
4418703	2
576731	18
584263	3
1106614	12
568211	6
338778	19
273967	9
449353	32
314058	3
573034	14
190699	27
846482	5
182081	54
321484	10
319687	3
263074	10
183211	77
316378	47
329856	25
806908	38
1020262	18
177986	33
321182	17
261277	17
311445	59
1107759	19
258485	13
178274	2
565921	14
328246	2
313037	7
328523	7
4363269	3
348821	31
309710	2
262227	10
326820	2
617216	39
303574	8
270244	13
174667	1
348748	63
272184	11
400739	61
581933	15
158611	37
588471	7
341969	42
299807	50
346648	5
188695	22
234951	1
390820	11
179575	27
539601	1
271705	44
216279	4
590175	57
462764	15
260666	1
355859	2
315974	4
589064	7
333372	5
512615	40
4379143	2
429918	10
276629	7
350363	24
528067	9
1058090	32
530379	1
821067	4
228785	9
508866	2
354461	18
562190	12
187409	1
584954	16
696477	9
245539	11
189517	1
637934	36
353593	23
344527	3
336145	2
271494	1
268581	4
2869170	1
540852	1
355630	21
352049	20
343853	7
806407	7
259609	2
328973	1
272768	17
327282	4
362450	9
593156	3
1034947	49
563668	3
199422	14
266198	7
174272	3
382998	30
272953	62
335846	54
202419	1
816299	7
266935	6
275987	18
260753	22
2733439	6
950922	24
263390	10
188973	1
265522	25
274374	2
4460604	25
181174	9
324287	1
197346	30
344329	34
425767	30
194087	1
551419	8
759378	19
185631	6
557381	1
276402	1
288193	5
2386814	1
627429	10
328905	30
366623	2
245324	2
837484	6
575261	3
1793626	3
589076	11
266734	2
199731	4
529192	5
348287	32
266556	11
3172379	6
555917	1
272878	7
263908	3
510505	2
646677	3
278440	2
193466	4
334270	24
268844	2
849030	3
335891	1
158771	3
323794	6
567226	4
275653	3
1654474	1
452014	1
514405	12
344114	2
344154	2
538322	1
328143	1
300582	1
591464	12
263479	1
292181	5
327656	5
349036	3
4369956	18
269172	14
344844	1
288442	10
1107175	12
261016	6
227967	8
303566	8
552852	2
525387	6
312272	6
845291	7
356627	6
582630	1
401384	4
512695	23
328137	5
526963	8
580044	1
1111350	3
371930	8
550727	18
68842	2
191050	23
548021	41
2575787	28
307170	1
368318	96
270724	2
183362	14
526982	4
193742	1
536335	1
1076587	19
4391085	1
324884	182
296042	10
265976	4
697148	12
517282	3
166226	20
432444	41
264760	1
265985	3
331117	5
4357315	6
214603	1
356827	2
846141	10
268121	2
296340	15
322870	20
199047	1
583692	16
273240	15
348622	8
193723	6
192557	27
322839	13
238570	5
262247	1
1094991	28
2901239	11
591805	3
197930	2
320847	1
828546	4
299326	4
259249	1
312217	4
290852	1
196898	3
557304	19
321768	4
320354	5
229905	5
353632	3
567752	1
216155	2
272092	5
321446	2
567273	1
519353	2
343183	17
560502	5
267373	2
1105376	14
530670	1
194051	1
511008	2
328569	1
261966	15
468313	33
145197	10
333807	1
273928	2
30587	5
171396	2
822733	10
192203	2
329884	1
346291	28
4316995	1
278712	2
592156	1
236308	2
349348	5
275150	41
555101	5
265063	1
558444	13
538259	4
308042	5
593733	6
187078	2
263500	2
657266	6
290343	4
259263	8
351430	9
1105486	19
449417	9
329274	15
290769	1
522551	3
567715	3
373939	8
716984	7
262842	1
283117	1
198238	2
4320013	2
196391	26
194978	3
837779	10
553080	2
591439	9
235401	13
247715	8
182165	5
191951	2
331857	3
543173	1
248053	1
193302	8
1108638	7
1763286	1
844501	7
806361	4
763169	29
199476	4
556508	4
196753	2
323403	7
463843	2
531339	1
512546	2
191412	6
185834	6
531928	11
200879	1
184494	21
199532	3
4338733	1
309534	15
563572	5
569884	1
860192	21
276701	4
462832	7
186134	1
348743	1
318370	4
260875	6
694641	19
562369	6
333363	2
309363	5
632051	2
185952	1
582695	9
522274	1
4335582	2
197644	9
2051608	6
583046	1
538256	1
267536	33
352812	5
694337	4
563514	2
835456	48
214889	4
832558	13
4193317	3
296869	1
4365109	1
306699	15
349310	9
553825	1
344108	6
849147	5
334915	2
697874	10
198537	1
321195	2
213870	17
196709	1
173830	5
511594	7
195175	1
319704	2
268734	16
845273	4
182061	2
304239	1
273348	2
192684	26
299474	1
180221	1
274694	9
455746	8
567389	1
594682	14
266153	1
272279	11
348313	7
352784	1
416043	1
317633	6
302090	25
2120775	6
214214	5
194831	11
753891	3
1579962	2
186381	1
317653	12
169927	3
175377	3
268462	2
347375	26
789601	12
267041	2
177503	4
4449518	2
261177	9
302407	2
336872	5
578588	17
229459	3
257805	1
649107	2
259594	3
343200	4
258995	9
313274	5
322223	1
802104	7
318628	1
38415	1
325793	1
338553	26
324595	3
263044	13
182984	1
305789	9
331575	5
312490	3
291475	1
337470	22
333166	2
591562	4
161571	5
274021	1
132338	16
322114	5
275069	11
265030	22
263272	14
265940	2
298973	1
769961	1
199034	1
302629	15
181683	4
169234	5
262653	5
270051	1
350392	1
628226	2
324926	12
269285	4
4329957	1
196844	4
345862	6
356073	2
188138	1
198809	1
2120779	10
4127460	1
322723	9
336509	13
335965	5
571386	3
365634	1
271835	1
591376	1
532795	1
798253	3
342489	12
4341886	3
398138	11
4384203	2
331772	5
320557	3
1997733	19
574102	1
261261	3
1113282	13
2726915	5
166718	2
320844	5
294570	2
353026	2
4471139	3
265483	17
1105269	6
883057	1
309206	1
325768	4
820399	2
48899	19
192722	1
578447	1
351659	3
193756	4
21652	6
347001	8
791522	5
271430	7
276762	2
183839	19
1107461	10
667010	4
304408	10
199205	1
258910	1
178478	3
297574	1
265011	1
628218	2
19873	1
614318	3
827376	1
546557	8
609513	3
273367	2
275557	3
324567	8
183824	2
356088	1
3319464	1
319708	5
326702	9
178770	8
305553	3
565357	2
303313	1
196385	8
273164	5
338987	1
354501	4
344256	9
747130	1
580196	1
4369131	2
550883	2
449833	2
429917	4
564400	1
304312	3
153291	4
210068	3
211761	1
192878	1
578511	5
262387	2
372622	2
461487	1
197855	4
1072801	7
350255	3
360761	8
183838	4
266816	1
276478	5
430194	20
527238	1
196436	1
336375	1
259846	9
196061	1
277957	1
308157	4
318571	3
11449	10
290647	1
264225	3
588455	18
1108747	5
276091	19
732128	3
354854	3
347244	1
323595	3
192971	1
199701	1
195457	1
183812	1
261908	1
4043275	2
586920	6
195621	1
584593	9
319196	1
557370	3
818672	1
290637	3
554792	5
211378	3
258626	1
547223	6
197013	1
730733	3
273954	14
524543	1
175575	1
4434514	1
609964	2
352207	1
262677	11
265992	5
192408	3
342656	1
215750	3
339473	1
339092	4
847934	4
352222	3
296717	2
330193	8
2885978	5
190946	10
366722	2
189293	17
301406	1
209337	1
192206	7
298491	1
191318	1
276249	11
311484	9
302513	3
2200896	1
333351	9
492805	8
197867	1
3589405	1
295074	2
205985	5
531342	3
561662	1
579278	7
835011	2
263535	4
272170	2
318732	1
646411	3
355494	1
234724	6
4478393	1
1060441	4
182735	3
303844	1
272366	2
187624	3
339566	6
258202	2
733028	1
3715618	1
199137	9
314930	3
368462	5
356481	12
704655	7
205846	7
4366365	1
176334	2
334870	4
526468	1
14035	3
351063	2
194615	1
587669	1
351062	1
196733	2
585807	1
549631	1
268612	4
442846	3
582558	4
201929	3
183453	2
566983	1
543614	1
273784	2
1667433	1
174162	2
510524	3
192676	1
592170	1
537452	2
348065	1
579431	1
583974	1
539688	1
107235	3
342988	4
584396	3
272273	2
197463	1
331062	5
566155	1
268416	1
2122726	1
267045	2
266520	1
563803	4
3016478	4
400599	4
4418586	15
360861	5
345466	3
520827	1
294440	2
269890	1
276656	2
583056	7
357046	10
176444	1
340535	1
593422	4
297617	1
4338227	3
193372	1
321960	1
351200	3
187807	8
759751	2
845396	1
199067	1
528410	2
521982	4
164662	1
769075	4
564445	22
272593	5
198865	3
343577	2
42395	3
163430	1
1106140	1
157681	6
301030	1
270968	1
185873	3
174174	1
810754	2
341284	1
194187	4
1121685	1
1924682	1
325540	2
592086	1
347166	2
2686384	2
144497	1
298468	1
4359831	2
518584	1
353096	1
194822	1
206367	5
190003	3
277204	1
309960	2
180919	1
274380	10
585949	1
193610	1
514241	1
265211	3
1107327	2
592317	1
194667	1
191999	2
214835	8
185854	5
302685	1
197801	5
187400	1
574038	2
583266	4
731014	3
370839	2
521191	1
520726	4
726955	9
704264	3
320468	1
361297	1
588730	3
541135	1
350991	1
352533	3
192107	2
266621	2
267914	1
766059	1
576833	2
581463	6
297904	7
439924	1
192832	1
300788	2
166869	1
539027	1
349537	1
231510	2
198423	4
306695	1
194878	2
781576	3
310642	5
288586	1
162639	4
525606	9
352933	2
2273298	1
269176	1
4471135	4
336553	1
588060	2
540500	1
197077	2
844998	1
851733	1
191273	3
337732	1
327116	1
547903	9
569244	1
293389	1
216184	2
169584	2
322367	1
592913	6
1110008	11
262537	1
4314720	3
326701	2
346686	1
527751	2
192209	1
340917	1
276572	3
355175	1
174960	1
846464	1
274577	1
363017	1
350664	3
169147	1
529740	3
327655	1
186262	1
341180	2
357765	4
351105	1
196240	2
266546	6
388808	1
303251	2
334365	3
309302	1
272749	1
680564	1
177353	1
191502	1
193807	2
4362337	2
268487	5
347063	2
347188	2
574263	3
183302	1
513532	2
569786	1
2627856	1
342287	1
321628	3
764046	2
333049	11
341777	1
347082	1
2210025	4
195061	1
352951	1
299818	2
196986	2
197060	1
574551	4
214450	1
345557	1
260058	1
182506	1
196571	15
260207	1
4139860	1
525515	1
519000	1
362363	2
465480	5
329420	1
339720	1
4358761	1
336265	1
295361	1
300607	2
279387	1
562757	2
1110037	2
351812	1
301733	1
352586	1
274627	1
509083	5
277349	1
339017	2
181719	1
335263	1
318445	2
578908	6
269501	1
274521	6
1747203	1
820458	4
320615	1
314996	1
811076	1
287855	2
304779	4
196731	3
545139	1
374863	1
1113289	1
263546	7
196165	2
556240	3
190483	1
360158	1
275592	1
191389	5
529219	3
992327	5
198686	1
328928	1
265414	2
4412540	3
315880	7
259870	9
555163	1
4155393	3
263227	1
265087	1
330116	2
997439	1
354181	1
172403	1
237021	1
190254	1
191716	1
271107	5
188355	3
4374853	1
264093	1
188536	3
182945	1
4478053	1
262527	1
187262	1
516873	1
354905	1
353124	3
248563	1
324901	2
350052	1
198439	1
299997	1
298865	2
166637	1
237438	1
351449	10
368711	1
221429	2
219989	1
328276	8
700540	1
302422	2
4466275	4
348948	5
304897	8
290900	2
2808641	1
348377	4
586968	1
261132	4
131024	1
368127	1
3584772	1
340886	1
579366	1
169704	3
270676	1
349624	1
770920	5
340960	1
428116	1
576853	1
448025	1
562486	6
212532	5
315223	3
324326	1
92144	1
302321	1
586828	6
312440	1
295205	4
4302908	1
326991	1
557646	1
445575	6
193359	1
569660	1
355089	3
772972	1
187784	1
364563	1
176346	1
351292	1
347653	5
523811	4
341453	1
549635	2
279115	2
344198	3
4343184	1
268396	1
783291	1
96459	2
343906	6
367092	1
197279	2
179838	2
177930	3
407963	1
179203	1
419245	1
349539	8
338243	1
318819	1
176704	1
277497	1
351698	1
954818	1
351457	11
176401	1
221758	2
273648	1
313685	3
268440	1
309347	1
726686	3
968336	1
197725	1
269178	1
192912	1
341139	1
275470	7
510281	1
306299	2
340801	1
197782	1
304108	1
814322	1
296257	1
177512	5
267781	1
195294	1
323786	1
2797559	9
259506	2
355746	4
320376	1
356187	1
349802	1
341750	3
273649	7
545921	1
2134884	1
278912	1
175712	3
292216	3
268962	3
274289	1
312269	1
195040	4
124470	1
174500	4
578526	1
2594571	2
343251	2
197139	3
183495	1
3096648	1
348800	3
588320	1
2420110	2
288682	1
302932	1
593166	1
534042	2
3376513	2
263873	1
173807	2
1105659	1
1109539	1
524884	2
363266	1
567760	2
876705	2
273515	2
350175	1
351299	4
214699	2
319834	1
260547	1
289627	2
522063	2
1105687	5
364736	1
620319	1
267694	1
326732	5
527857	1
164502	1
1106373	2
265563	2
333341	4
563654	1
338177	1
196974	2
816626	3
276141	1
1069370	1
273179	2
348863	1
175184	1
302865	4
298536	2
522727	6
517154	2
189611	1
307640	1
308055	1
272428	2
268755	2
277364	1
292892	3
278753	3
36330	1
183684	1
4426051	1
364341	1
457371	1
260200	2
355822	4
530374	3
322151	1
331720	3
270993	1
523731	2
295556	1
821514	6
278609	1
270446	1
1076818	1
550793	1
348824	1
739387	1
577468	1
321295	1
185334	2
311677	1
583746	2
360385	1
838196	1
229958	5
188740	2
324104	2
262869	5
332168	1
175508	2
209475	5
352652	3
319038	1
185066	4
295494	7
346275	1
811272	3
862070	1
271439	1
275511	1
344155	2
580093	1
565625	1
1107798	1
1924689	2
203594	1
657491	1
315491	3
528320	1
350149	1
367453	1
274972	2
268910	2
193853	1
554303	1
301410	3
332284	3
333587	1
1141218	2
48887	2
2117	1
511510	1
340642	1
359984	3
267175	1
716838	2
578147	1
310979	3
1868703	3
572153	2
182062	3
147195	2
228798	1
571666	1
297491	1
266583	1
573289	1
569522	1
306306	1
111237	5
213966	1
587933	1
195694	2
287879	2
580305	1
193784	2
182844	1
739826	3
189127	2
362078	1
4451523	1
175114	1
43159	1
348237	1
297141	2
183321	2
579866	1
290284	1
271706	2
326662	1
1108595	1
241843	3
267739	1
182268	1
309048	2
579743	1
529796	4
212694	2
275913	1
308308	1
159911	2
346107	2
184259	1
553063	1
178882	1
196139	1
198271	1
318446	1
180813	1
844902	3
133341	1
174056	1
186077	2
197790	3
110059	3
2368865	1
514192	1
907683	2
369423	1
216356	3
185235	1
2286580	1
176063	1
561171	1
110625	1
893041	1
174688	2
1015028	9
319438	1
186858	1
300763	1
293342	1
338273	5
528013	1
694172	1
348508	2
358858	2
184211	5
4471351	2
298723	1
277143	1
4433554	1
544616	1
271131	1
550807	3
205160	3
211339	1
1112190	1
174260	2
193668	1
290141	2
351272	4
148678	1
791998	1
351094	1
263618	1
229088	1
579561	1
395587	1
185405	1
847427	1
646499	1
297180	1
851704	1
361375	1
322719	3
268542	1
346003	1
136882	2
130864	2
198597	1
562376	2
338348	1
319214	2
863612	1
1086889	2
431368	1
255856	1
185046	1
355097	2
197853	1
314284	2
388945	1
531722	2
661055	1
574644	1
589115	1
703321	1
342575	1
277090	1
197453	1
256449	2
186872	1
198251	1
189879	1
186844	2
587510	1
4455677	7
547451	1
373449	1
326749	1
337289	1
296960	2
4380813	1
269019	2
261336	2
3522002	1
390497	2
291202	2
211876	1
177115	1
303006	2
304360	1
259916	2
337392	2
519398	1
290300	1
178173	1
1612064	1
298975	1
310214	1
342105	2
269308	1
330564	1
210346	1
176955	1
197022	2
334751	2
265301	1
353109	1
178926	1
307802	1
336810	2
186510	1
325726	1
157802	1
833458	1
157445	1
351623	1
198956	1
177068	1
591540	4
162867	1
196645	2
3786156	1
569550	1
450849	1
4399793	1
266715	3
264787	1
184363	1
4322947	1
335719	1
330414	1
197623	1
325836	1
358007	3
786449	1
192070	1
561961	1
174418	1
269037	1
528701	1
174146	2
4437746	1
177271	1
4403349	1
351593	3
192282	1
541581	2
552251	1
291890	1
558603	1
362947	1
4438147	1
274016	1
319702	1
333753	1
331491	1
343727	1
262654	2
347189	2
557750	3
2762219	1
324867	1
525763	2
519763	3
365574	1
319454	1
190637	2
314029	1
521496	2
606376	1
188785	1
277104	1
275869	1
266483	1
4398137	1
312589	1
526527	1
531675	1
145572	1
346689	1
297143	1
183783	1
176673	1
510750	1
233415	2
2621657	4
623471	2
267042	2
327251	1
816642	1
347553	2
299355	1
582884	1
4471130	2
350404	1
261891	1
271846	2
363264	1
348875	1
581109	1
133843	1
3197419	2
289306	1
183682	1
334697	1
528581	1
319938	1
553395	1
52106	3
2177668	1
325489	1
344400	1
689975	2
3040916	2
345303	1
4373873	1
294708	3
185767	1
347933	1
276195	1
1072424	3
1032037	1
185695	1
308510	1
533159	2
198964	4
347575	1
815573	1
350337	1
821722	1
180584	1
313153	2
258148	1
2233608	1
345095	2
274148	1
14099	1
1064183	1
211234	1
351533	1
209028	1
513405	2
322661	3
259477	1
276513	2
324882	2
267996	1
542699	1
177742	2
195006	1
346719	1
267789	1
276386	3
177621	1
805185	2
554461	1
1121144	1
296592	1
295629	1
591818	1
352489	1
510843	1
263102	2
342666	1
918242	1
360808	1
188607	1
518460	1
211458	1
143573	1
192225	1
325199	2
355905	1
342350	1
338980	2
308057	1
192009	1
191602	1
515594	1
185338	1
572254	2
195934	3
290485	1
325443	1
515632	1
192316	1
764049	1
176862	1
4396516	1
172389	2
346185	2
258179	1
353085	1
194684	1
272701	1
265793	1
593138	1
519212	1
274894	3
184451	1
289161	1
562681	1
4429986	1
321902	2
297178	1
4457064	1
584541	1
524287	1
210945	1
319030	3
404691	2
186526	1
521491	1
258586	1
158563	2
317199	1
589475	2
529180	1
444987	2
82669	1
4426298	1
365891	1
302545	1
157957	1
4308127	1
547601	1
318045	1
561027	1
297967	1
59563	1
28175	1
275819	1
273500	1
349459	1
585073	1
343431	1
334602	1
313069	1
636568	1
3851578	1
1105064	1
261365	1
581342	1
263815	1
518886	1
192079	1
267918	1
263179	1
110060	1
177031	1
4459184	1
309290	1
529506	1
189171	1
2595558	1
307536	1
176467	1
272788	1
197980	1
555304	1
174590	2
181529	1
220856	1
191398	1
336817	1
190460	1
318408	1
196697	2
259888	1
586141	1
345860	1
2713640	1
113278	1
2675920	1
265730	1
1111586	1
350360	1
976319	1
185723	2
265576	1
1024093	1
190063	1
175962	1
197099	1
2925620	1
273476	1
306558	1
4463868	1
199694	1
176691	1
261084	1
186332	1
349755	1
175307	1
348568	1
319455	1
180045	1
439880	1
751601	1
672978	1
346001	1
566391	1
513055	1
529921	2
318842	1
354911	1
577653	1
269621	1
111771	1
258530	1
322189	1
300121	1
335550	1
266060	1
187989	2
541334	2
311174	1
338757	1
2334610	1
552235	1
639401	1
315439	1
275483	2
51657	2
574039	1
158963	3
316415	1
259772	1
324796	1
495451	1
1500147	1
517583	1
808244	1
582343	1
527630	2
820367	1
171772	1
640521	1
317385	1
327401	1
1719314	1
3443119	1
188432	1
566022	1
308136	1
196037	1
905769	1
293177	1
192807	1
517170	1
351707	1
262801	1
341713	1
544859	1
196070	1
184925	1
146034	1
273737	1
303508	1
3202924	1
4465905	1
300497	1
3009852	1
4338803	1
338071	1
4390754	1
317636	1
3779415	1
188399	1
182837	1
347801	1
560505	1
347744	1
197775	1
179192	1
942880	1
158217	1
3056461	1
1844565	1
275474	1
292057	1
359020	1
342231	1
313787	1
858190	1
262394	1
236801	1
162539	1
364175	1
335521	1
350301	1
576919	1
268123	1
```
