## Extended Data File 1 for "Diet induces reproducible alterations in the mouse and human gut microbiome": SRS1366842_SRR3310265.otus_nol

```
#OTU ID	SRR3310265
277265	44506
326964	16
1108599	20706
276149	42674
273997	6001
339549	6595
258969	1693
330333	683
346267	2096
210665	12874
264734	12026
3013444	6964
216524	2615
261350	28066
529740	1495
276466	239
1084900	264
349142	1156
460953	2431
215897	4877
564188	35
327284	6608
272020	5073
262101	786
269673	5
329790	1966
193418	16138
379505	10858
449245	330
342962	2669
268596	103
422283	238
268043	1320
276561	836
704655	759
341448	1861
462764	480
351972	1054
449353	229
214904	222
1098946	1347
833816	1810
1135084	960
528067	833
275423	3927
309916	284
277922	13
1110378	1138
3028318	8557
351859	747
270391	391
276575	835
215214	3623
207288	1651
262673	330
358858	129
271672	389
276592	39
4426641	4557
274438	1325
322112	592
272757	422
266120	384
403497	608
364227	688
270876	1230
368318	920
522549	1141
351881	609
276325	726
273741	19
330772	1543
672776	363
842596	393
513405	1421
276260	54
449417	4
287645	481
331782	20
417981	75
3694599	547
586453	261
269418	980
533022	21
372368	1703
272334	615
555945	2425
268720	66
273100	221
353593	1468
175706	895
212219	333
827592	393
341252	604
583117	236
333178	895
586019	98
392918	810
274136	1574
228601	1936
1109709	28
452014	542
339351	472
539820	2241
341284	489
267451	251
339013	210
398255	247
270423	76
405780	1049
337762	229
647215	201
370190	478
274380	1591
346657	451
299741	1
349246	569
356055	985
276513	14
275746	393
810759	255
566899	267
271766	117
1062061	296
318949	268
387615	426
514640	49
356590	186
343975	169
197765	280
849346	5
269653	20
276761	154
262653	327
199600	1334
167509	351
197346	97
295075	360
263111	816
2897325	433
291128	25
294022	164
298254	240
163153	1304
321706	93
1106101	121
264113	50
269156	700
262766	99
4460604	151
336810	141
372906	517
594682	105
308117	994
389282	1773
327808	1134
276091	65
276770	699
321902	514
335553	66
278931	224
336736	359
194665	336
318503	337
510505	4
358439	19
437137	560
333053	130
339031	1515
3906666	707
348377	17
276125	1605
353012	694
355440	86
652823	356
658370	103
519212	4
356164	403
1111856	130
576400	8
196947	462
296257	3
4343528	125
525966	48
343183	146
772282	778
277574	79
243150	15
215495	1212
354283	85
762699	145
353131	1661
322464	460
272953	208
1108078	9
326701	10
276808	1156
328554	118
304106	297
341969	58
187807	92
194944	104
319708	96
276656	34
268725	1864
579244	3
338258	1763
270303	430
231704	330
826302	210
332666	379
3392840	100
263138	56
400599	130
462832	164
349798	98
528606	101
343264	43
712677	671
4428953	58
276236	701
351430	2
547114	307
193139	48
2315700	262
1112984	21
269107	212
1105328	774
1028915	71
397363	99
265985	345
259506	332
339886	313
348009	54
356148	156
1111191	62
346870	50
192557	103
512191	6
352612	735
322560	353
331737	474
323614	115
350091	101
348821	33
3392847	211
434089	228
1021682	138
694641	58
182621	122
176193	128
278731	149
683621	29
214919	841
1108339	139
344108	254
260207	70
263546	29
315880	60
349372	663
355771	31
996068	8
560092	7
353982	888
184381	189
349864	204
338926	99
350622	152
759378	270
1517779	119
343923	731
273902	219
355097	18
262625	338
322062	94
339050	87
344329	402
334270	82
261016	5
312515	75
276985	138
1835779	63
269285	13
320972	44
271592	15
313274	807
275218	101
258995	58
279281	119
421792	616
519765	172
245324	19
278550	121
344256	154
178859	292
275397	254
259120	236
332608	125
265414	15
336509	50
276798	12
531374	2
610842	53
554055	184
538259	3
175646	116
590137	50
276478	149
520726	20
262944	123
4471135	345
375106	50
199065	31
581933	67
274815	1
332349	145
185988	2
260752	6
275533	104
416341	130
950922	18
844006	280
304080	221
165046	132
541173	137
382721	29
197760	71
272749	146
217100	141
518894	76
510683	2
436032	234
266726	74
345211	69
191833	6
273586	25
408513	19
1105958	45
422727	60
290101	64
192711	31
192684	141
4308591	7
363731	50
2182669	213
262677	44
228391	65
1067143	83
269172	149
318764	2
325850	151
276249	208
2051608	30
292745	27
340194	72
335391	15
260410	18
319909	434
259623	71
341749	137
625470	8
331013	223
335267	187
192941	5
4364243	13
1108422	221
378273	57
349175	52
344101	138
525606	12
4481427	327
513985	201
272595	42
274455	49
208571	202
343906	226
1058090	157
310499	60
272328	66
542857	34
353923	272
216902	58
263705	191
261097	18
178770	14
828546	16
327739	10
194145	17
197891	1
312156	161
310760	105
290900	84
196571	330
263337	86
196898	52
766563	4
262724	37
338644	25
1107057	145
697148	45
237538	126
346804	305
589989	208
532118	204
287507	35
265940	75
3647536	206
182950	15
194077	230
593731	1
1107018	21
258169	21
182081	128
4418787	64
260200	31
1110312	64
275628	91
809140	45
348336	30
545038	27
1106203	2
580920	109
1034947	110
349874	32
381666	170
337784	12
623471	10
271476	4
331575	8
4472158	152
276386	4
589076	11
198119	18
196489	60
275061	26
347639	142
729992	198
234443	71
265182	14
260753	167
301042	23
514192	66
339905	49
276996	97
463794	80
339791	12
269681	38
180671	81
198753	113
341750	4
369079	28
395040	84
1844565	133
352171	248
411254	38
995147	30
4433554	1
323231	23
816299	41
230725	120
344527	161
401384	16
452592	10
196194	129
191583	87
4471351	52
846464	27
1109297	18
382220	32
289788	29
348602	37
331062	113
1107027	67
271563	10
347553	59
175458	121
335330	10
334258	35
352445	123
837859	10
268962	41
826541	81
465433	49
338778	8
261924	48
4383924	2
320395	45
4378740	9
270984	28
609964	1
162576	92
826624	61
322604	189
558397	34
844501	5
351976	3
321484	59
314359	69
271449	24
1108378	27
343581	129
268927	128
573087	56
517293	41
534042	42
1107758	44
208409	115
199307	6
274274	18
277120	96
206367	3
508968	12
827689	3
274935	8
210262	14
302090	31
335895	82
589450	14
382998	44
416286	16
372146	19
262573	109
551822	146
519000	1
269726	33
345582	66
270059	63
230553	31
261177	8
277163	18
269360	2
365574	1
334336	7
3964308	76
726955	48
346648	19
195639	4
301079	19
186389	1
274021	131
180553	28
899195	60
273388	8
320224	13
334296	16
1111448	62
342887	46
265487	5
351623	7
830014	56
329712	25
326095	34
541440	25
703321	42
191050	20
263252	51
192664	17
309249	43
576731	15
326644	53
306699	101
278098	28
269019	20
4476330	78
314922	52
346639	61
269091	67
582695	11
275069	55
313324	79
263362	92
212201	8
306885	37
269657	7
333351	19
659831	28
594512	104
323303	34
317633	26
1991255	35
311961	6
308042	2
315669	32
342504	13
182033	54
524368	2
314582	1
460611	5
167034	42
953855	4
368490	6
260547	16
273364	53
744291	119
197825	20
188333	15
558603	4
198404	2
199422	13
340347	4
443620	21
267452	74
182112	20
708467	3
261365	152
182758	4
261209	59
339566	3
312490	14
309720	18
4155392	60
236097	4
331150	6
196990	14
254079	71
339229	4
288044	3
452823	52
264437	50
272175	130
277204	19
334619	21
4440360	4
572153	2
331772	8
526490	2
1111350	22
347490	10
353577	15
107235	12
1110303	4
373923	18
270866	28
214835	3
325036	2
276434	12
303414	3
347653	40
193509	30
628218	2
445144	107
1108453	54
383971	13
985239	16
270571	3
328905	11
832558	75
468313	55
593166	1
518438	39
513021	15
513445	23
258280	4
553080	13
307608	10
524404	23
1109337	12
173722	48
174272	6
542126	70
209408	10
533847	16
196578	36
263272	20
573969	24
296960	1
367977	38
169927	18
297831	7
300507	41
565585	16
551562	28
3412718	10
810847	36
311758	3
334215	5
265030	48
273240	5
193453	7
4226929	44
584396	3
2797565	112
269775	7
189754	14
272428	52
337724	21
233435	2
299639	2
185631	10
344554	6
313724	1
180235	29
593043	37
275987	54
791560	64
267042	26
637901	2
4454432	28
4440970	15
729559	15
1013234	26
355859	3
296042	71
351768	1
171322	48
590980	6
1108744	1
198251	3
296064	54
354181	36
548161	2
324696	54
347908	40
551419	19
193844	16
720944	50
341913	29
390820	9
398138	9
522727	13
1107461	6
355630	34
807880	35
271804	21
331486	15
384555	149
193279	26
407393	13
272184	27
197139	10
558444	4
273687	32
346098	5
245539	2
276580	6
259846	8
1094991	14
185854	15
564806	12
275970	44
522511	6
320165	29
266720	6
198332	1
179547	1
3786156	4
340650	17
294708	2
697874	18
272593	41
315309	18
360808	5
573034	15
259012	13
551915	24
306288	12
557370	15
3172379	5
567226	11
346291	1
197099	5
330296	21
288873	6
302932	2
172859	3
186471	1
339834	4
427241	2
188695	4
360861	13
326702	5
1110412	23
235017	32
371930	2
351457	44
1997733	23
331043	64
344726	17
1060441	1
323746	8
263044	10
409686	3
694337	12
571081	6
288581	13
538011	4
509416	5
190063	3
591562	6
270015	19
586828	3
311484	6
180869	8
337010	2
1111115	17
263687	1
11449	31
584954	22
515632	1
1134351	2
314935	1
4366365	14
548021	7
275159	14
261084	16
344844	10
4394350	1
350295	2
4345293	10
581342	14
3868285	12
138368	1
588112	11
320123	6
267345	1
1967	7
401717	12
355905	6
312070	8
292057	5
263144	1
270948	22
247715	33
185483	1
429918	1
180221	3
51677	27
637934	18
267536	8
338133	1
177269	63
315485	19
330042	18
583746	4
639293	10
342429	6
197568	2
563668	1
337004	11
193610	1
262416	11
592913	1
185834	6
847934	6
390497	11
319455	18
184363	8
189445	1
323403	1
959160	45
3056461	2
347575	2
356187	6
309441	13
274317	17
344607	34
269815	5
820458	2
307092	1
315223	2
318162	10
188533	8
562190	8
184497	2
4471130	1
324524	9
182165	7
238570	1
1108638	7
849030	3
345542	5
177986	11
360518	10
348641	2
573189	3
228785	14
517252	1
166226	5
197930	1
274972	1
265828	6
567733	66
266860	3
275339	2
336696	1
179907	12
197782	4
276044	1
538322	6
324882	1
530413	4
189327	9
696477	5
308510	7
4402077	2
347496	1
322840	4
292216	13
335701	26
279026	3
324595	1
814501	20
525763	1
185952	1
529796	12
342489	8
407963	6
273466	4
583692	9
335212	2
367217	5
194490	3
340189	7
343251	2
356226	1
1951	1
303006	2
869796	1
330064	10
561662	1
272277	9
1072801	12
275470	30
358030	5
328928	9
194286	1
185668	2
270200	1
563086	9
260205	3
233313	1
269814	5
145197	42
345063	3
360015	12
346686	3
348142	5
4369131	1
270908	2
660214	10
592307	13
275511	4
174688	1
592086	1
543886	4
352008	10
264093	2
364291	1
510780	1
3424669	5
331553	2
197855	1
303566	2
1064183	14
274318	3
327900	15
825939	9
312455	3
363997	4
158598	3
1109422	4
918242	1
564445	11
176582	2
1107327	1
1084080	4
303251	2
322466	16
743396	6
301410	4
333216	2
322433	1
331881	5
704387	2
259335	1
563228	2
4435655	22
359984	7
163164	1
273179	1
339718	13
261277	2
304777	4
2868079	1
259290	1
272080	6
332241	4
821514	6
259912	9
772384	4
4343940	5
205981	22
185066	8
304408	10
579293	30
267752	1
356481	7
546557	4
163430	3
265793	11
199137	9
260529	9
718320	1
176486	3
669726	4
1106140	4
273737	1
187222	3
194950	2
277215	1
579561	2
555917	1
231169	7
147100	1
295951	2
259911	15
614318	1
271378	2
272213	5
667010	3
276531	3
143557	1
273648	24
297617	1
344906	2
4414237	2
797021	4
271983	10
258202	2
662917	12
142147	1
313945	13
1110008	8
369429	2
505954	1
522025	4
177927	5
1868703	6
321195	2
290338	1
355533	1
520827	2
338348	3
732128	8
351478	3
298862	6
172378	4
270317	2
308907	1
556214	1
338994	1
266817	1
272516	1
364736	3
196770	6
342075	13
531038	6
178061	4
237887	2
196436	6
839200	5
519763	6
283117	1
646499	21
325768	7
267298	1
355045	5
346141	1
268352	1
1793626	2
327058	1
416078	1
582558	4
271107	6
358016	3
529531	2
327656	2
4440624	7
318446	2
4314720	1
177704	4
492805	1
193657	6
340631	1
166156	1
113978	7
338069	3
290607	4
339512	2
273533	1
893041	5
563572	2
273274	2
266946	2
628226	3
573068	7
158217	3
335401	1
261551	2
634450	2
337392	3
277588	5
331317	7
3376513	3
195691	3
588730	4
338553	2
354987	1
813654	1
2724175	3
260655	4
1016598	2
157448	3
349459	3
196733	2
333807	1
199445	1
321768	3
801260	2
322678	4
194340	1
632051	1
400739	4
349348	1
201673	10
351272	2
191493	3
199205	4
591399	5
4442508	1
313336	2
348038	2
215751	2
279298	1
259594	1
4376329	2
301859	2
842786	8
510843	2
240852	5
144196	4
186194	3
344394	2
583500	1
211761	1
266556	2
352586	3
377946	14
265483	6
192803	3
162898	3
297143	6
348088	2
133178	2
345862	10
1072424	1
181174	2
195470	1
4426873	10
196950	1
581109	4
811108	1
196986	2
340111	3
11120	9
190971	6
259263	3
348748	4
289132	1
277143	9
627932	1
354163	9
4341886	10
368711	2
227788	1
275819	9
297141	4
228374	3
570049	6
342836	6
301498	1
588676	1
275474	1
147964	1
295494	2
346107	1
851323	2
569786	2
1104931	2
363064	6
346253	1
184494	4
192206	8
190380	1
353775	6
298536	2
560502	4
273278	1
554303	1
347226	6
2726915	2
145830	2
657266	2
547913	1
1105038	4
577512	2
188328	2
2688035	3
389529	1
408877	1
1077336	5
512593	1
513685	2
463843	1
14180	2
260781	1
192676	2
1035532	1
846482	16
92144	1
265976	4
197341	1
343630	1
195919	5
661259	1
329741	2
231028	3
529173	2
562683	1
182142	1
319633	2
366722	1
351253	4
229449	7
522863	1
461795	5
584593	1
577206	1
342105	1
313037	2
268620	7
838200	1
1602314	2
321722	20
831922	9
1607319	1
315496	1
182470	2
530866	8
302513	1
300865	6
349537	1
311445	4
332132	1
132895	6
1103002	3
261511	6
355822	3
909065	6
186886	1
274901	1
557304	3
314320	1
190301	1
429917	1
328892	2
337561	1
363348	1
269068	1
624373	4
309480	6
193302	6
180919	1
561312	1
183606	2
572564	1
167609	5
2123717	1
196731	1
268063	2
270222	1
295683	1
588471	3
311859	3
4464473	1
463233	9
517282	2
197077	1
176858	2
819002	1
265363	8
345860	1
1860111	1
548233	2
369379	1
319196	1
345635	1
320354	1
195040	13
357046	3
193807	2
267549	3
351357	7
572067	1
363017	1
300152	1
557785	1
343030	1
197867	2
321182	6
330252	1
905769	2
230232	1
268487	2
356144	2
318563	4
181683	1
354908	2
213870	2
447141	14
276542	3
305177	5
188527	1
543553	2
298937	2
328973	2
352951	3
161762	1
574039	1
259781	1
582379	2
263207	2
533634	2
265563	4
184966	1
509083	1
355746	3
329420	1
741001	1
529921	1
341777	2
259916	1
199268	1
593138	4
295361	3
966331	2
355494	15
345095	2
341023	1
330279	1
253105	3
191412	2
234314	1
233415	1
321253	1
299474	2
519979	1
1107761	5
185185	10
549631	1
399637	1
512615	1
303841	1
514988	5
302491	3
318369	1
266935	1
360717	2
320844	4
3522002	2
349862	1
309676	1
290637	1
187212	6
326732	4
359809	1
267789	2
802104	1
562486	1
289306	1
334575	1
769852	7
183477	2
307113	2
3338600	1
4425256	2
272576	7
585949	4
289730	2
274828	3
356632	1
183480	1
551141	1
336817	4
158649	2
814322	1
331717	1
198930	1
805185	2
198363	1
421538	3
182167	1
139221	1
191077	1
267188	2
1128644	3
354849	2
4461154	1
4466275	2
21464	1
554461	1
584301	1
540862	1
273928	3
327272	1
304312	5
531339	2
276190	4
176967	1
585914	2
288944	1
4451523	1
318445	1
363692	8
578588	5
617216	2
591439	8
2134884	1
564077	3
4453343	2
327730	3
584571	1
264225	2
308224	1
166869	2
316008	2
193551	1
275123	6
335965	3
248126	1
196749	1
272701	4
213487	5
799264	3
170328	4
921020	2
180516	1
1721299	1
534929	7
558567	3
539509	1
204093	5
186510	1
178991	1
337946	1
434339	1
321628	4
267739	1
175972	1
296340	4
263120	1
350404	2
331117	2
1083460	1
1099710	1
272787	1
227967	3
327209	1
571666	2
346474	2
334697	1
193784	4
514282	1
184905	1
198649	1
183321	2
4430503	1
331657	2
297390	1
621649	1
180099	1
263535	2
499378	1
270519	1
2833757	2
581265	1
533159	1
1106861	1
639401	1
173739	1
182065	1
273182	2
268026	2
275286	2
593542	1
133719	1
288438	1
162639	4
179838	2
294885	1
271230	1
185222	3
194425	2
4370912	2
584978	1
306469	1
170561	3
194978	1
264534	1
340575	1
330921	1
195418	1
267457	1
194692	1
311515	1
761408	1
519437	2
196553	2
295094	1
529442	1
4407190	2
276499	2
336872	2
576991	1
495451	2
167078	1
1111782	1
273806	5
4357315	1
789601	1
351533	1
198423	1
345158	2
174887	1
143423	1
574263	1
1105687	3
942880	3
325540	1
849147	5
1856435	1
148987	2
185159	1
187409	1
191872	1
344154	1
1109860	1
234421	2
240271	3
269501	1
182906	2
559377	2
354461	1
1138415	1
48887	1
858999	1
527909	1
350363	3
295074	1
21652	1
3304796	1
586920	2
276414	2
187251	1
350188	4
675863	1
323068	1
1105486	1
4483585	1
368261	3
546541	2
328573	2
268121	1
319450	1
305104	1
585650	1
341221	1
228232	3
520643	1
4380813	1
211234	2
188740	1
267335	4
191205	4
580521	1
4316726	1
325586	2
276941	1
198998	1
205985	2
4410863	1
174260	1
854930	1
524249	1
187624	1
339329	3
577504	1
351094	3
266715	1
339092	1
271705	1
453896	1
270030	1
4296629	1
554250	3
4312742	1
4335582	1
510162	2
342965	1
791522	1
270051	1
549603	1
578511	1
296770	1
354540	1
97315	1
786449	1
312588	2
256589	1
312272	2
347529	1
176862	2
1109539	1
4432238	2
811148	1
260607	4
274844	1
271430	3
211935	1
350447	1
157154	2
1111582	2
195047	3
311707	1
295188	1
241225	1
1106614	1
182984	1
1107473	2
313524	2
4412540	2
263403	2
268416	2
196370	1
4387246	1
593347	2
4405128	1
988375	1
186385	2
302395	1
439880	2
337068	1
1035392	1
347320	1
183495	1
4434514	2
584765	1
586485	1
276158	1
324901	2
562376	2
912997	1
2154095	1
351900	1
564087	1
211212	1
571563	1
2506486	2
213147	3
273686	1
336139	1
316892	1
585073	2
194043	1
345322	1
563803	2
392887	3
581079	1
523542	1
273084	1
341737	1
313298	1
197624	1
1105376	1
353109	1
273631	1
349971	1
4395613	1
352010	2
338111	1
360761	1
543467	1
348617	1
845396	1
536831	1
354097	1
270724	1
358594	2
183839	1
260931	2
350697	1
323786	1
275563	1
185328	3
275881	1
4418703	1
530379	1
588038	1
316925	1
269247	1
274521	1
3713805	1
570507	1
188741	1
327931	1
168145	2
287691	1
562681	1
306704	2
346764	1
576221	1
531675	1
265211	4
264657	1
731014	2
298036	1
277066	1
312145	4
2438203	1
331476	1
353096	2
272768	7
569210	2
684494	2
3715618	1
183927	2
309302	1
877884	2
194177	1
530374	1
211876	1
446135	3
804438	1
195215	1
183849	1
518613	1
261347	1
261414	1
2250985	2
458550	1
182062	1
548692	1
542699	1
719033	1
183453	2
367535	1
342287	1
4333509	1
511594	1
222497	1
323501	1
660038	1
182506	1
191878	1
1749612	1
309048	1
293342	1
258710	1
237760	1
561607	1
437599	1
2548159	1
175307	1
260156	3
286668	1
355468	2
584951	1
271494	1
349036	1
165430	2
328523	2
78001	1
293697	2
404691	1
322719	1
306330	1
306062	1
287790	1
337317	1
314058	1
182576	1
344943	1
264846	2
199391	4
334682	1
288930	1
2120775	1
305250	1
340853	1
267514	1
292665	1
1111458	1
265063	1
182061	1
1120826	1
189860	1
369423	1
512919	1
187035	1
1105751	1
2749362	2
52441	1
267124	1
177742	1
902711	1
315453	2
188850	1
326940	1
310653	1
214699	2
851704	1
526527	1
1032841	1
305494	1
182735	2
273199	1
171396	1
198808	1
242601	1
271602	2
1110253	2
306299	1
302629	1
423455	2
271880	1
260001	1
258165	1
266948	1
316675	1
822217	1
822391	1
298468	1
4397901	1
547714	2
269890	1
190504	1
912082	1
3152469	1
228730	1
758280	1
583046	1
198625	1
1032037	1
561808	1
261261	2
4451899	1
308889	1
341912	2
672978	1
279461	1
577674	1
296134	1
561961	1
289161	1
348785	1
348237	1
271431	1
620319	1
174353	1
4312608	1
268820	2
320863	1
292181	1
41119	1
830545	1
325636	1
261799	1
3855886	1
544105	1
178022	1
276016	1
839233	1
288442	1
243609	1
265576	1
275150	1
4409545	1
245625	1
353964	1
714032	1
300301	1
689975	1
271045	1
279649	1
537452	1
287021	1
189407	1
314842	1
557750	1
181568	1
569826	1
307640	2
581014	1
271439	1
309363	1
589449	1
353339	1
728991	1
323061	1
185334	2
296558	1
271191	2
171772	1
362078	1
1938	1
543614	1
575706	1
357765	1
310886	1
190420	1
2086224	1
265129	1
841907	1
4420417	2
341713	1
272092	1
555101	1
544305	1
277442	1
183438	1
180171	1
351299	1
343853	1
295205	1
352192	1
184009	1
312904	1
177512	1
262060	1
582103	1
320373	1
449833	1
269359	1
302422	1
316496	1
189293	1
187235	1
554912	1
659361	1
187665	1
274289	1
268668	1
```
