## Extended Data File 1 for "Diet induces reproducible alterations in the mouse and human gut microbiome": SRS1366844_SRR3310262.otus_nol

```
#OTU ID	SRR3310262
271672	9337
273997	52983
319909	1999
272020	15352
4426641	34860
555945	5572
343183	307
321484	47
264734	14426
275533	475
3028318	43886
275423	3259
327284	771
193418	25812
349142	1632
835900	7419
370190	1178
1108599	33270
277332	551
434089	499
842596	206
228601	10415
3013444	10587
389282	2006
323614	115
276325	1750
329073	507
272334	5354
345709	16
276125	1251
539820	2127
322112	151
347653	178
379505	5241
270391	1193
210665	5645
276172	7856
772282	3953
262101	2442
262095	468
1098946	1706
583117	238
816299	517
234443	283
331013	659
1110378	3168
349798	93
343581	5824
275218	225
312156	85
338258	3062
857639	353
323403	5536
341448	869
215897	2177
258969	3544
356164	382
339549	1300
145197	58
215495	764
340194	455
384555	928
215214	1565
344101	418
326964	440
416341	17
351457	126
207288	430
344329	874
274136	517
208409	683
437137	2893
349372	1900
263362	414
4343528	770
416078	1601
810759	412
421792	324
276761	370
259120	1923
346267	2633
573087	415
341252	1407
216524	1747
541173	65
336736	1193
272595	74
460953	1199
260207	65
349175	178
262653	914
346870	581
2182669	107
345582	243
269091	113
214904	1507
353593	1825
274958	980
269156	673
273100	120
344527	208
331486	19
334296	916
271766	393
356590	82
1517779	573
269657	901
327808	1948
167509	400
276149	1853
328554	241
339031	347
353012	26
174272	1
353982	675
381666	2259
276236	2379
313324	1440
194944	177
214919	998
554336	60
351881	1044
329790	1387
522549	410
551822	263
291128	603
592866	434
658370	105
293697	8
341749	482
322560	821
339351	235
113978	11
372906	790
352171	109
265030	416
180553	39
337379	33
703321	183
331737	831
832558	456
349246	320
175706	1466
196194	202
177269	434
306885	9
532118	121
183362	96
276466	90
712677	1575
262944	311
264534	345
262766	83
1067143	1119
276575	1062
377946	10
325419	316
165046	25
194077	305
265793	1796
1105328	116
194665	448
826302	278
270984	157
462764	165
346657	791
353131	570
261365	177
240852	493
259623	56
187807	181
352445	200
844006	604
541440	219
260056	33
237538	220
589076	8
277120	653
259506	14
333178	1210
351972	561
326644	80
269418	199
297266	1
193279	10
422283	523
652823	594
350965	16
175646	46
316378	61
343923	1039
330333	536
554055	331
320169	191
322464	438
212219	84
332608	95
276597	549
341913	72
315485	95
449353	165
276561	425
547114	410
589989	218
162576	52
827592	180
276996	206
180235	180
647215	291
339886	305
330772	680
346804	279
356404	306
1106101	153
4440624	21
301079	16
835011	5
235424	145
268725	573
300507	395
275970	54
337724	10
298954	196
356055	633
261084	40
199600	308
261350	23
339050	37
2897325	534
368318	417
276985	129
1108339	656
1062061	422
350091	16
513445	95
584954	265
322062	469
843454	2
276044	366
343906	124
985239	22
208571	166
4472158	177
1135084	261
586453	128
268043	174
296064	73
330921	14
338926	177
197346	151
378273	141
657266	5
272428	65
325850	159
342504	9
264585	1
3647536	297
382998	119
294022	255
295974	277
758280	5
272953	165
290637	18
463233	26
1021682	94
348009	125
292745	86
275397	53
233435	65
2051608	11
196571	51
2797559	15
921813	236
1108378	36
179907	622
212201	1
319455	25
346098	4
236097	22
185159	1
405780	242
180671	59
262573	141
216902	20
1109297	5
196391	24
306699	109
304106	408
275339	1
350297	1
1108453	12
298254	479
759378	593
173923	79
523051	105
266120	190
436032	93
339013	212
4432238	22
400599	166
4454432	72
343975	25
545038	50
585227	2
401384	13
344256	68
462832	91
331575	28
175458	147
245324	11
274438	186
192684	137
542857	76
1084900	367
592616	53
581933	68
260753	289
368490	10
270059	123
228391	184
348336	91
276091	33
348377	16
807880	152
1072801	21
762699	321
3906666	14
513985	164
356144	157
254079	82
262677	35
311484	2
846482	43
275628	223
347553	150
417981	69
279281	191
542126	64
260547	22
761408	14
321706	87
372368	484
1110253	34
2797565	133
262416	27
593717	4
893041	79
273902	152
276478	325
263111	389
577206	3
708467	9
1121685	3
306288	24
351859	156
324696	70
217100	102
322604	44
1111582	10
1844565	96
4471351	83
274274	8
217109	2
520726	23
355630	63
263272	93
274318	29
995147	12
309916	71
2315700	90
534042	72
274972	3
1108422	85
185222	17
269726	124
1111856	221
232658	28
197139	19
263138	99
567733	119
831922	26
1110412	52
269019	23
463794	114
323746	11
311961	68
265985	139
193844	53
273586	125
309720	1
369079	22
263337	64
276592	13
339834	8
350622	240
272757	68
514640	134
319708	184
267451	68
273741	22
78001	6
590137	45
270303	119
524515	1
261209	122
356148	35
4476330	10
188399	2
320972	82
277574	17
4435655	26
308117	165
271162	12
331062	117
276513	25
333189	2
270876	283
262673	177
311466	101
348602	36
519765	65
672776	126
565585	26
461795	16
818144	4
515594	1
1107027	101
288873	13
318503	331
355045	26
332666	74
338778	4
336810	32
230725	219
352612	170
3486634	1
321195	1
364227	155
268962	16
314922	26
959160	90
186389	35
581474	37
271592	62
11449	54
278731	135
341969	20
342887	83
1111191	63
306422	87
356481	21
449245	20
564188	7
4343940	18
265414	26
529796	34
694641	18
288044	3
247715	15
533847	10
572153	1
953855	13
387615	180
317633	23
271013	1
443620	11
810847	37
528067	10
266052	24
358594	18
529442	8
349864	57
260410	154
585073	2
406247	14
403497	184
180800	17
277143	17
726955	72
564400	1
4345293	24
354181	60
277265	6
345882	19
313274	211
354283	17
190504	1
340189	7
833816	54
321722	7
270948	50
335895	20
339718	19
270908	87
697148	87
1104931	55
177986	14
274935	29
273388	3
189327	4
1108638	3
331657	4
551419	46
303251	1
351478	14
289918	64
746424	1
791560	41
580920	25
323583	83
942880	44
336789	1
355097	34
876705	3
262633	30
367977	69
196578	67
465433	67
231704	111
276808	156
423455	30
340650	16
452823	67
360518	6
191816	2
628226	10
344108	77
299474	12
261142	11
270015	23
4350702	1
277066	1
827852	1
263044	37
355533	3
558512	7
273466	19
594682	4
517293	13
173722	79
163430	1
169927	22
301859	21
324865	1
344726	45
4460604	19
183453	4
272878	2
267298	24
183495	1
271476	7
171772	1
364341	3
1107018	60
182643	20
273364	38
398255	72
4402077	4
182621	23
275159	59
548021	10
182165	25
574793	1
275061	25
289306	1
274455	27
351309	5
331150	13
355305	17
337762	40
195691	3
557304	24
2575787	13
342836	14
300865	12
303504	1
1110008	15
234269	1
809140	77
564077	8
590980	12
514988	11
235017	5
581342	12
704655	36
199065	44
354097	32
573068	7
304408	7
268596	22
854690	1
543614	1
576400	2
323231	29
528606	26
574644	3
297390	1
265182	2
454156	1
197099	3
191583	13
357046	12
4341886	6
262428	1
576731	25
355822	11
346639	11
335553	52
304080	47
594512	22
267124	1
312325	3
347490	13
996068	76
573969	33
273954	6
297638	2
147100	4
261336	7
191616	1
271563	6
267536	7
345211	23
830014	10
194490	3
199137	12
355440	25
305803	8
266720	29
277204	19
196489	22
452014	13
593347	1
356187	11
176704	1
720944	30
320165	6
1109337	13
347639	9
342075	52
228785	14
988375	15
297831	5
769852	8
274509	1
343030	4
553080	11
3894019	1
113866	1
547714	2
662917	39
242584	1
1111448	14
312145	12
572313	1
303006	1
4155392	16
314810	18
331553	2
338644	23
273648	57
302629	4
266726	3
198753	22
350188	24
139221	22
272080	17
360015	8
182081	33
188741	48
228374	9
842786	10
397363	11
327900	4
371930	9
588112	37
533022	8
269814	1
554372	1
306299	1
1107758	29
308224	47
193223	1
191050	19
1110312	2
342575	1
344394	7
336950	2
166226	39
276260	9
1028915	18
263252	9
407963	8
729992	13
578985	1
1997733	33
268797	1
261590	4
539509	1
447141	12
136240	5
4226929	23
333351	6
243150	23
266817	4
344844	17
289730	10
268927	3
468313	20
3392847	86
331782	66
584571	2
338796	2
312070	9
339791	8
791522	5
548692	3
1991255	23
271430	1
264113	7
269681	8
320395	39
199268	2
273091	9
2733439	3
342962	2
262625	85
320123	9
266061	31
325780	3
263535	1
588730	4
278931	16
429917	2
195639	7
339948	1
581109	6
4378740	10
269285	25
660214	1
1106646	1
459025	1
729559	11
277208	1
351253	7
183927	14
184363	5
301042	7
267452	4
586019	24
261924	3
196990	38
680564	2
277442	4
194950	7
181719	2
350697	5
264437	10
445144	48
563228	13
276434	3
588471	3
918242	28
192711	9
1106384	6
949863	7
1094991	18
828546	32
327739	11
625470	13
543886	9
1107057	26
395040	16
334258	9
382220	8
337392	6
548161	4
353923	26
273240	3
197765	28
582695	15
359809	1
258169	7
847934	3
571666	9
697874	1
260001	4
562190	6
296420	1
311445	11
267789	1
950922	21
623750	1
520462	1
322466	25
1109422	4
3715618	1
322840	4
558397	7
390497	11
2250983	24
319659	1
334619	2
347001	2
196947	25
272749	4
263607	2
335267	35
536335	1
266556	5
351833	2
312904	2
340347	14
558603	7
332241	3
189887	1
343264	12
351659	1
329153	2
355859	5
513685	8
175972	3
276190	11
1076587	5
306469	2
589450	33
273687	5
185483	3
330042	28
230553	17
579293	11
328905	17
538322	2
221758	1
243609	1
514192	16
278550	23
177230	1
190699	5
351272	3
271983	9
1084080	7
269107	27
1060441	3
730437	4
512615	3
624373	4
178770	5
175215	1
263705	10
521496	1
275684	3
260653	1
550727	1
4453343	1
342489	3
340853	16
272768	6
166469	1
514996	1
341750	1
325633	1
4364243	7
543553	4
198809	1
527751	1
1109709	12
588197	14
578908	6
521982	10
271191	2
192107	6
848915	2
259846	3
270363	1
335701	4
274380	11
363997	7
373449	1
269401	2
339087	1
554250	2
264787	1
372146	1
1058090	6
845273	3
1128644	1
352008	9
348142	21
529531	2
592160	9
253105	8
275470	6
268121	1
329712	32
551562	7
1105486	6
408513	4
860192	2
276770	3
216279	4
348821	10
639293	10
276542	5
315453	6
354540	3
1110303	6
340111	5
301410	7
2339949	14
269673	5
535955	2
300486	2
114585	1
592307	8
606927	1
357765	1
253471	2
276629	5
334215	24
267739	1
342429	3
304312	2
1657484	2
352489	1
704387	4
147964	1
248563	1
3392840	47
573034	2
312272	2
2120775	6
272175	31
744291	18
309676	5
195919	10
265363	14
195470	3
349459	12
4481427	3
4407190	24
1602314	3
265483	36
351794	12
196165	2
351357	9
320224	7
263546	16
317653	41
195047	1
516873	7
218132	1
272188	4
173739	4
272213	1
564445	6
2122726	2
363692	12
174162	2
353032	1
184381	32
315654	1
530866	2
307608	4
339905	2
260607	5
197825	3
821514	1
275796	4
683621	8
359984	5
292216	5
263834	1
390820	13
576991	1
270866	5
685156	1
1107761	10
193139	4
267345	1
331881	13
338348	2
178061	7
540862	1
697578	2
290101	8
174770	1
276656	2
260156	10
185854	2
194145	4
315669	10
524404	9
354971	1
551915	9
258995	10
262961	1
268720	2
266715	4
335550	2
276798	4
522863	5
342404	1
617216	6
260200	6
214120	1
355771	1
557370	19
273928	1
427241	9
521491	2
324524	9
542699	1
185550	5
360808	12
259912	10
433676	2
265940	10
353775	15
204093	5
269992	1
295951	1
804770	3
191205	2
267892	1
157445	1
4316726	1
189407	4
337010	1
646411	2
188695	3
309363	3
351976	7
511594	1
168145	16
321768	7
182033	8
331772	1
348622	1
339455	1
331317	2
198423	5
594307	1
189293	13
186385	9
351430	8
292091	3
1107473	2
576700	1
325126	3
1072424	1
731014	3
347529	5
368711	2
344906	1
591439	4
538931	14
332284	2
336872	3
348703	4
191822	1
199701	1
335401	2
2773305	1
510205	1
909065	1
276386	13
582558	2
329274	7
449417	9
350363	1
593733	1
272184	10
333948	1
356632	1
584978	7
588060	2
143423	5
162639	3
264225	16
1034947	16
533159	1
293640	1
367217	2
261414	6
181174	2
318446	3
229958	4
277163	10
309290	4
163153	3
1106227	4
272092	9
347908	2
296042	5
270724	3
564806	37
261486	4
520827	1
1105958	11
199534	1
342788	1
289904	1
1111115	3
1924682	1
188457	2
271277	3
273459	5
188536	2
307170	1
766563	8
188328	1
348237	7
261016	4
251387	2
278006	1
513021	9
213870	4
568952	1
789601	2
214867	3
330116	1
272593	1
303414	6
1108974	1
520931	5
347822	15
337004	2
275483	1
538011	5
263144	3
1105269	1
347575	6
274018	2
4426873	1
269360	5
338273	4
1111458	1
846464	2
582379	2
4467690	2
355291	2
563670	1
271449	4
269890	3
194659	2
95582	2
196315	3
519763	2
292181	3
259263	2
321446	3
307217	1
589071	1
271107	1
577674	1
259916	1
4308077	1
320373	2
190254	2
912263	1
718320	1
313685	3
259012	1
270105	2
519398	1
322258	1
558567	8
330064	5
274297	7
591562	1
811108	10
269172	2
310877	1
310760	2
4412540	2
593731	1
190946	2
342350	2
179547	2
563086	4
457614	2
295094	2
261551	3
319214	2
361428	2
21464	1
528129	1
302932	9
585949	3
335212	2
730733	2
639401	1
339229	1
294910	3
205134	1
593043	2
365256	2
345862	3
3090048	2
205981	9
259631	3
4483570	1
548233	6
315309	7
267335	2
318370	6
297143	3
271804	5
4452146	1
196733	2
287021	1
340631	3
316381	1
341777	5
181467	1
211820	1
290499	1
309249	1
369423	1
264429	1
342666	1
196314	1
583283	1
316496	2
258899	5
383971	4
1105981	2
1107175	4
230403	2
801260	2
340886	3
4335582	1
290900	3
317818	1
813654	1
363017	1
4425256	3
4358980	1
320087	1
273784	4
554792	1
4466275	1
292453	1
259335	1
328276	1
262329	10
184903	2
586920	1
4331119	1
270382	1
345454	5
1064183	8
107235	1
351449	3
326940	1
351287	1
265036	1
353085	1
319633	1
275987	5
354501	1
574039	3
332364	1
320768	2
265849	2
158836	2
569030	1
197807	1
295251	2
609295	1
554912	1
741001	1
319780	1
4396298	1
805185	3
312515	12
202419	3
1077336	6
565660	5
583692	6
563572	3
199422	4
266153	2
349971	1
443853	1
4337070	1
313945	1
241843	1
201673	1
429918	4
593138	1
4377091	1
814501	5
579278	2
198725	1
273179	2
2658061	2
157957	2
639712	1
363731	4
411486	6
739826	2
572254	1
806908	2
1108744	1
1763286	1
1108470	1
171396	4
276777	1
1105687	1
272576	4
578588	4
312455	2
320863	1
196191	1
188533	4
237887	2
530413	2
268063	3
388945	1
334365	1
1105376	1
259910	1
275543	1
3376513	1
314582	2
271692	1
3694599	1
174353	2
352010	2
799264	2
560502	1
267045	2
279579	2
308523	1
299997	1
194087	1
522063	1
569884	1
592156	1
823828	1
2762219	1
308707	1
305250	6
340995	1
273274	4
558444	3
526982	1
531374	6
2210025	1
547223	1
319450	1
265487	2
515511	1
158624	1
350193	1
1141218	2
271500	1
4193309	2
2897332	2
586828	1
298387	1
272787	4
523181	1
175375	1
182167	2
375106	9
539004	1
157122	2
276052	1
4310326	2
172378	4
297141	7
552251	1
2185268	1
589115	4
4370912	1
3056461	6
183812	1
558189	1
268487	2
268475	1
215317	3
275069	2
580196	1
350175	1
1662644	1
849147	2
389529	8
606376	1
185066	6
524368	3
322367	1
276531	1
373923	1
1109860	1
336277	3
517282	1
780650	2
345158	2
309480	3
185631	1
354032	2
1110135	1
260322	1
193784	4
293232	1
275286	1
4374046	2
1013234	2
813606	2
308510	1
593542	2
347740	1
515774	1
196346	1
213896	1
4337945	1
532235	1
350381	1
519212	1
4420206	2
196749	1
4372625	1
197853	3
514744	3
337083	1
332059	1
266483	2
288581	6
366584	1
189406	1
550996	1
277588	5
323794	1
827522	1
194340	2
182112	6
450047	1
237438	2
304779	1
531773	1
4483392	1
172859	1
575041	1
660038	4
576540	1
331717	2
183480	2
295205	1
300375	3
583746	3
277922	2
337461	1
341713	4
192893	1
263957	1
177927	2
571081	1
196898	1
250270	5
193723	1
560092	1
199307	6
348406	1
163425	2
342105	1
364736	1
439880	3
179861	3
540086	1
188850	1
276580	3
232283	4
322508	1
348800	2
513598	1
526701	1
336214	3
307978	1
261177	5
241225	2
214835	4
260663	1
696477	2
584736	3
348038	2
309302	1
355746	2
328391	1
2725	1
338133	3
182758	2
326609	1
261511	1
265912	1
569210	1
1112984	2
336509	3
342631	1
876170	1
190637	3
177153	1
273904	1
585914	1
287691	1
258165	1
260660	1
396244	1
303273	2
231169	3
295296	1
308383	1
527402	1
581069	1
275557	4
313724	3
195694	1
197279	1
588216	1
295683	3
954818	1
334270	3
360761	2
822391	1
166896	1
555101	1
145830	1
358030	2
343853	1
266976	2
263876	1
743396	1
234421	1
303566	1
194487	1
187028	1
157693	1
398138	1
354908	1
274422	1
590519	1
345095	1
322433	1
222497	2
1106140	3
259173	1
583635	1
240271	1
333363	1
215193	1
260529	6
276016	2
196491	1
359720	1
567226	1
277957	2
321295	1
310886	1
132895	3
1016598	1
364722	1
314359	5
239771	1
267042	3
590951	1
579452	2
518584	1
957807	1
345635	1
169721	1
551941	1
292057	2
347189	2
320557	1
336139	1
336817	2
228232	3
318764	1
274815	2
320354	1
584951	1
837484	1
260781	1
660199	1
509416	1
572828	1
804438	1
562096	1
1111782	1
209408	3
594279	1
585282	1
110858	1
264093	3
562681	1
177353	1
334575	1
4452218	1
268865	2
4030157	1
522727	2
14180	2
4134150	1
328573	1
169234	3
838967	1
551141	1
1020262	1
352951	2
205985	1
191493	2
263704	1
570049	1
265063	2
582630	1
3096648	1
353748	1
518613	1
192952	1
327656	1
546541	1
274795	1
180099	1
806179	1
199391	3
510070	3
574655	1
289788	1
358007	1
335965	2
323303	1
531722	2
199118	2
290398	1
327058	1
175114	1
231028	3
824028	1
335846	2
268026	1
265563	1
261347	1
786081	1
302545	1
1101177	1
313069	2
321495	1
182950	1
302491	2
369429	1
582103	2
556891	1
4366365	1
510750	1
260205	1
360861	1
280706	1
275474	1
559995	1
162898	1
353964	1
304777	1
271378	1
1108350	1
336174	3
2795129	1
191602	1
262060	1
571103	1
811076	2
811272	1
180869	1
325540	1
265280	1
318470	1
669726	1
588676	1
519000	1
352898	1
326095	1
827689	1
163164	1
273737	1
176858	2
352509	1
345322	1
157448	1
273806	1
268352	1
319791	1
366143	1
540826	1
269125	1
268620	1
327818	1
261664	1
321796	1
259175	2
195040	1
347714	1
321182	1
270993	1
188740	2
341284	1
192206	1
192701	1
278609	1
263403	1
283117	1
319898	2
4390754	1
270571	1
557750	1
198251	1
339294	1
522511	2
52441	1
1103002	3
193853	1
300333	1
574263	1
258522	1
583106	1
584541	1
4362337	1
339092	1
346648	1
1938	1
185338	1
311499	1
263106	1
515059	1
279461	1
772384	1
267005	2
352586	1
315974	1
4452051	1
290647	1
669005	1
1917420	1
349783	1
335891	1
288409	1
177952	1
275123	3
553150	1
587789	1
181568	1
355905	1
266948	1
272164	1
267988	1
568828	1
343630	1
577504	1
318162	1
352799	1
349310	1
374503	1
305288	1
351292	1
197624	1
694337	1
523712	1
308802	1
4478053	1
816109	1
199476	1
268123	1
315328	1
547913	1
275913	1
4471135	2
196753	1
845396	2
277388	1
14280	1
534929	2
192941	1
2177668	1
356627	1
2043254	1
351623	1
561961	1
580305	1
273500	1
1097208	1
259609	1
350295	1
191398	1
188138	1
268416	1
273171	1
267914	1
265211	1
580270	1
175712	1
324796	1
557604	1
315223	1
195123	1
4465910	1
1111285	1
11120	1
150425	1
1106203	1
325836	1
4296607	1
350404	2
428953	1
246986	1
4464473	1
522371	1
344170	1
3756485	1
841907	1
4330852	1
198964	1
185235	1
1081614	1
199067	1
575261	1
264785	1
328213	1
328928	2
321290	1
325768	1
271431	1
563803	1
381219	1
195215	1
311758	1
174260	1
589622	1
409686	1
4153054	1
```
