## Extended Data File 1 for "Diet induces reproducible alterations in the mouse and human gut microbiome": SRS1366845_SRR3310261.otus_nol

```
#OTU ID	SRR3310261
1108599	7349
1013234	3143
4426641	10991
264734	23411
3013444	61286
1084900	126
363731	46119
269091	33
588471	5683
215495	2212
276149	87501
210665	6767
196947	59940
3028318	11897
450047	288
216524	4303
185328	530
274438	1122
532118	335
555945	4825
193418	6235
338258	4212
273997	11741
323403	4312
350622	1392
339549	9415
261350	9198
262653	358
593043	27154
372368	1972
384555	1620
276172	8769
341448	971
327284	1121
319909	671
460953	1082
527762	166
826382	468
351859	284
827522	1420
3906666	7262
175706	2680
270391	2932
367977	217
214904	2853
389282	3005
1108078	410
1108339	301
398255	307
272020	6479
720944	22
346267	3774
175646	317
1108422	504
182176	277
379505	5434
1098946	2594
339905	181
810759	106
330772	6368
276561	2375
277332	832
437137	3187
228601	3033
567226	11
323303	3623
1110312	1736
704655	1470
192684	252
212219	362
277120	1213
276044	896
712677	1246
208409	1398
263933	999
346657	179
356164	659
166226	53
539820	1179
270984	347
170328	9
273778	1959
449353	102
268725	1529
421792	325
207288	2013
835900	3162
333178	885
322560	708
199600	215
519765	408
289788	42
51677	281
354097	262
343923	126
276597	912
342962	3352
353593	605
703321	16
294022	61
309249	84
406247	26
258969	1038
637934	625
274318	28
276770	1163
295296	1650
518967	2927
330333	206
335553	24
329790	540
772282	1235
395040	44
551822	211
262101	1006
573087	163
1020625	1
325419	958
270876	547
554055	88
422283	80
349142	535
1517779	1370
177269	158
279281	34
272334	1451
351972	484
683621	70
217100	269
276466	210
269156	161
322839	351
325850	704
272878	1
356055	291
271672	101
274958	1804
329073	1233
1067143	1147
259120	192
339031	301
278731	218
513985	480
332666	524
537452	1
276236	883
235424	404
1058090	319
546557	226
196489	48
265211	9
276325	143
729992	446
531374	2
560092	4
846482	28
462764	731
844501	58
276575	824
791560	72
260410	359
327808	119
266120	248
275423	1774
1844553	1
296064	318
3392847	257
334270	177
273100	58
462832	173
346870	149
4435655	111
2897325	106
586453	400
3647536	79
272595	21
194077	91
4454432	90
921813	129
583746	4
368318	213
263337	37
296420	1
995147	64
320395	46
182643	26
514988	12
334296	41
274136	242
216902	65
214450	67
353012	748
351976	11
263252	133
744291	227
331062	9
330042	5
266720	41
2797565	66
381666	629
298254	57
322062	44
343581	297
576731	41
589989	127
4472158	62
1135084	410
959160	62
2250983	71
359376	96
349372	433
339013	405
434089	91
171322	257
1105328	118
319708	182
401717	10
205981	20
267451	55
275987	42
337379	84
370190	884
1021682	209
276125	314
165046	20
228730	57
339886	53
427241	15
759378	500
2315700	272
4460604	93
517252	6
345582	528
355771	83
583117	452
295974	660
547114	164
4364243	1
313324	526
465433	357
272757	270
263111	519
301859	13
265985	47
1034947	231
899714	435
354181	331
353131	377
262416	138
272953	36
1110378	372
259012	58
196578	118
628218	413
342075	145
4432238	55
353982	246
1107018	47
268043	92
336509	78
260205	21
2122726	2
1108453	34
349175	241
175458	329
358439	32
345466	20
245539	372
347653	56
522549	933
405780	272
180235	36
185854	3
269386	89
511510	49
266935	397
173923	107
322112	69
344329	163
353923	73
580920	132
275218	71
309441	137
358030	16
269726	180
291128	1383
331737	132
387615	42
372906	169
324865	43
352171	101
271592	10
4426873	37
228391	129
309916	24
262625	163
192711	7
339566	6
825939	28
349864	83
988932	90
326095	109
452823	52
1111448	72
231704	49
269657	113
275470	34
576400	227
1107027	65
271449	2
306885	31
183362	18
341252	109
397363	81
328554	27
341913	64
518894	82
423455	5
807880	33
263362	155
335550	1
274297	5
167509	34
269815	30
579293	57
328137	3
186389	80
529192	2
3392840	13
276996	38
400599	42
306422	33
336736	151
262944	44
323746	13
263705	51
194490	48
338553	5
523051	104
157546	153
167609	21
275069	95
436032	40
842596	118
173722	15
541173	99
331772	15
195047	12
4343940	13
196391	52
304080	121
4369956	7
277442	1
302834	1
662917	31
4402077	26
210262	46
259623	42
517293	59
355097	20
277922	4
2182669	30
273902	40
822517	1
331043	181
185066	12
352192	4
672776	52
198753	82
647215	68
237021	2
233435	140
345709	1
260931	1
254079	28
610842	23
237538	47
227967	129
267514	48
168145	5
337724	62
266726	5
162898	59
449245	135
352951	5
554336	72
261016	3
762699	27
274018	56
184381	272
1997733	29
323614	102
186714	16
312156	29
1062061	126
274455	20
265940	510
360518	15
234443	65
1107209	2
726955	22
810847	31
348038	10
347553	108
277163	9
338644	50
378273	26
324867	2
361853	20
287645	9
531038	24
529740	25
199137	6
275819	11
375106	31
310653	1
274021	46
849346	23
271766	71
307608	22
311961	40
352612	245
324524	9
652823	55
594682	183
322464	95
530164	1
591405	3
275339	5
590137	86
272593	86
195919	13
528606	8
313274	174
323231	152
583692	13
196061	1
356590	43
314922	16
194429	49
193844	33
857639	156
1107758	64
827689	20
262673	33
344101	281
339834	1
826302	32
180671	53
624373	3
322604	9
4378740	49
344108	41
208571	34
1051764	1
553429	2
2575787	42
422727	3
262573	69
551562	51
260753	39
228232	26
833816	38
576221	5
344527	54
273648	15
346604	5
289730	10
347575	5
273687	18
355494	36
215897	168
3412718	85
261365	66
260207	35
1110412	47
339050	37
199065	44
355045	27
1106101	226
354800	25
554250	4
270059	19
321706	43
534042	49
331782	6
247715	85
194665	113
417981	8
343183	38
355440	37
348142	25
363692	5
829032	1
4471351	9
447141	28
300507	99
240852	52
1028915	121
329712	1
542126	45
1111856	47
197346	49
671300	58
339351	132
334682	2
665703	4
1104931	55
337762	140
343264	48
234751	5
588112	71
269673	13
407393	49
269285	12
364227	107
229958	7
321484	9
545038	48
341749	113
278650	52
216403	3
463233	38
831922	40
316378	121
842786	30
346804	72
557370	10
349246	54
276434	35
293697	7
270866	140
265030	55
258280	24
273240	10
215214	134
272516	5
190846	5
403497	38
350664	1
730939	39
277574	11
351478	9
196315	4
340176	1
355630	5
1109709	37
352799	21
513405	17
158217	24
276798	8
548161	2
398138	14
1111350	12
806908	14
275061	63
351881	12
587822	25
538931	9
839200	52
308117	99
348821	20
276478	273
144497	18
564445	13
230553	23
275159	19
814501	12
194145	6
346689	1
4372625	1
575261	1
3014084	1
273091	27
3338600	2
334529	1
313945	17
899195	21
275533	37
541440	45
437599	4
318162	2
844006	76
169927	4
629361	55
145197	10
182033	17
107235	1
350697	3
1064183	7
273364	36
173245	29
296042	32
292216	3
268220	1
609964	2
275628	28
230725	39
382998	44
343975	13
266556	10
573034	46
697148	17
292745	9
242584	1
830545	1
802104	3
1109337	2
182165	4
514640	14
957807	1
567733	25
809140	22
268026	2
269418	41
591562	9
340194	31
234054	17
265182	22
263272	28
331657	2
551941	5
331575	5
359105	34
304106	104
582558	4
312455	1
560906	12
162576	25
2726915	2
360015	8
315453	5
348009	10
270303	59
319455	10
268962	7
190637	10
235017	42
275397	31
1094991	7
320224	10
830014	9
445144	71
826541	28
276151	1
271804	5
801260	4
325126	7
1111191	25
315485	68
198998	2
327900	12
458550	35
267536	1
996068	15
331013	26
316496	4
349798	42
328905	4
243150	61
4155392	6
463794	85
308802	2
274422	2
339329	23
4481427	8
577568	6
582695	4
212532	18
289679	1
185222	12
269681	11
342504	31
261209	11
276414	1
401384	6
273586	65
326964	22
276542	5
194673	1
185550	3
266061	20
513445	35
351299	9
276985	22
278931	14
581933	48
318503	70
1084080	16
279026	5
194950	3
261084	40
4468374	5
548233	4
276091	6
333351	2
4440970	6
324696	14
827592	46
266817	1
335895	12
189778	1
273388	4
262766	5
276592	9
309361	1
259846	2
233991	5
194944	38
548475	5
513685	6
373923	18
584593	1
261177	13
1107057	15
169845	2
340535	2
258995	2
565585	38
356404	1
276761	54
351457	17
201673	9
323583	6
310760	18
591439	21
260454	15
309676	6
261924	18
2733439	18
327739	3
1107761	23
300333	1
320123	14
315974	2
272092	11
557304	26
577512	12
182621	16
320165	4
326116	3
272768	2
347001	3
1105269	9
336553	2
190708	2
181084	1
335267	69
196436	3
769852	2
1108378	6
593138	4
197765	4
347639	2
579561	2
272964	1
331553	6
348336	7
310499	24
228374	21
689975	2
219368	1
173807	11
546541	5
564188	5
1105659	3
262677	6
658370	11
625470	11
534929	15
1107799	11
321628	3
264155	16
191945	1
2398439	8
190003	1
261590	2
176967	4
589064	10
513021	31
4329788	1
442846	7
407963	2
352445	1
180638	1
356187	1
531339	1
1111115	28
4341886	7
588455	4
396244	4
558444	1
522511	1
228785	62
390820	11
177986	2
313685	2
529491	2
574644	2
617216	8
351272	5
194858	1
354908	1
357092	23
564581	1
182771	2
585073	2
299474	7
816299	15
297390	3
296340	6
189327	7
593717	3
350404	2
324943	1
828546	3
348703	2
341082	9
321465	1
1111782	5
558397	2
976470	2
268596	10
576231	2
584736	2
341969	11
264240	4
533022	1
4345293	16
1111458	1
729559	6
330921	22
179907	17
953855	20
202614	1
573969	5
334258	16
276656	4
899886	12
259631	1
273357	2
183480	15
581109	1
182970	15
196753	5
300582	2
426638	1
4308591	16
270015	3
277265	9
647343	1
416341	4
543886	9
499378	3
530413	2
680564	1
309363	4
522727	13
312325	11
555101	2
288581	25
180516	2
542857	12
321182	1
4407190	4
315669	13
197853	3
372146	7
197139	7
628226	11
586019	6
1121685	1
851323	2
344256	29
348659	4
269172	10
443620	3
573068	2
297143	6
269401	1
301079	3
276052	1
1108638	20
348602	32
191583	4
4471130	2
227788	1
298842	2
277143	9
304408	5
592160	1
353657	1
213885	1
198670	1
192255	2
826303	2
271430	20
272184	10
198808	1
517282	1
382220	16
1107670	1
332608	17
290101	4
529442	19
333053	2
194487	1
515059	1
239771	7
3779415	2
431368	1
1967	10
364341	1
363997	8
170561	1
192701	4
650697	1
312515	16
260547	8
268720	30
288873	45
263546	5
293232	1
304779	3
354662	1
348088	4
264325	2
276402	12
342489	8
178859	10
263044	3
234421	1
275557	11
556214	3
113978	3
269107	22
316008	14
340650	9
298536	1
570243	2
345454	2
331857	1
260529	2
339718	3
196194	19
263138	21
191694	1
212713	1
404691	2
132929	7
805185	7
343906	20
174960	6
535955	6
273737	2
158836	1
1112984	6
347523	6
270948	3
4412630	1
530374	2
195040	2
260156	28
213870	4
4338803	1
1083508	3
594512	13
363881	9
260200	3
1110191	1
519000	2
196990	9
269176	5
741001	5
182470	1
182844	3
270908	32
199034	1
593542	2
321902	5
272175	6
574742	1
349310	10
349459	4
191050	5
988375	4
358594	3
1077336	9
272277	2
209408	8
352008	8
264437	5
193139	18
271602	14
324884	24
335846	1
344844	10
581342	6
299419	2
1108744	2
264093	2
592866	2
309720	2
4226929	23
248126	2
330064	1
529219	1
306288	8
533847	2
332349	2
187624	2
258169	3
273466	6
270317	3
356148	10
669726	2
305803	7
694337	4
338926	3
186385	5
326662	3
553080	3
918242	6
338778	2
306699	20
263380	1
259506	3
220428	1
274274	7
696477	3
196571	10
308224	3
660214	3
524404	3
576991	4
358007	1
289918	1
325036	1
337068	7
584954	7
195143	1
347244	1
318949	3
289818	1
521073	1
684494	1
326732	2
985239	6
170926	2
351357	9
1060441	3
343030	1
302491	2
199307	15
214120	6
4193309	9
187028	1
278550	2
213147	4
334619	4
2869170	5
264101	1
229449	3
761408	16
592513	1
585914	4
262329	1
4425256	2
902443	1
328892	1
190047	1
322661	2
1032841	2
308598	1
367217	2
510683	2
528067	4
292192	1
265363	7
382721	2
536989	1
273954	6
1107175	6
159007	2
593347	1
1105038	5
582379	4
4397901	2
371930	2
269019	14
320070	1
306330	4
267739	1
275684	1
775976	1
813815	1
312070	8
231169	4
4289858	1
271107	1
512615	5
157246	1
4437746	1
585227	1
557297	1
231028	2
180553	10
270758	1
429917	1
324326	1
277588	1
558603	3
344943	2
449417	2
766563	2
264429	1
592307	4
344607	4
296257	2
340853	7
579244	1
272080	2
342836	5
1111582	5
455746	1
314810	5
345557	2
195691	1
275974	1
350175	1
290957	1
269992	5
262060	1
350295	3
542103	1
353954	3
303273	2
132895	4
271846	1
194978	1
521982	6
369079	8
1083460	2
514744	1
520726	7
348027	1
279582	1
346098	6
292181	2
265483	2
290637	4
271191	2
276808	6
312904	1
185185	4
70461	1
306704	2
342887	2
261337	1
273274	2
1991255	2
354283	12
157693	1
968336	2
263899	1
272428	11
309290	3
347908	1
313524	7
344394	3
185873	2
529173	3
560962	1
181467	2
213966	3
340575	2
182112	6
323501	1
1931	1
2658061	1
639293	2
592913	9
588730	2
336214	9
267042	4
350091	1
351449	2
198251	1
849147	1
230403	1
290647	4
730733	2
158591	1
199391	5
263120	2
994257	1
289938	1
528701	1
511594	2
329741	3
304312	3
197760	1
322840	5
1107798	2
274374	1
552508	1
950922	4
349036	1
245324	7
353632	1
1105958	9
335701	2
561312	1
338222	2
307640	1
331881	8
646677	3
199701	2
832558	2
271811	3
1103002	1
193279	5
3449121	1
578588	4
133750	1
347805	2
300921	1
196645	1
301410	1
4449803	1
594307	2
279579	1
569030	6
858190	1
340711	1
271734	1
811272	2
577504	4
639882	1
269037	1
1109422	12
346474	1
220679	1
850642	1
163153	2
1657484	1
468313	3
193302	2
289569	5
2621657	2
1582779	1
551915	5
564806	1
187807	3
276190	1
274844	2
1110008	6
136882	1
199422	3
537506	1
338381	1
320087	2
353049	2
294080	3
359984	13
338226	2
1072801	4
204093	1
303414	2
347714	1
584692	2
297141	1
189407	3
81298	1
1086889	1
130468	2
234269	2
705950	1
578147	3
539688	1
259263	1
331486	2
221758	1
182081	4
175972	2
325780	2
148392	1
549631	1
521491	3
309658	1
835011	1
571666	3
356403	1
180869	1
4170446	1
185159	2
585365	2
273232	3
1796774	1
589450	11
158598	2
267452	3
345211	3
11449	8
350965	2
309693	1
325768	1
348237	6
278440	1
276513	2
327695	1
324901	1
216495	1
4420206	1
336950	1
4385760	1
52441	8
258626	2
271563	2
519979	1
351607	1
3786156	1
1016598	2
543576	3
336145	1
334215	1
912082	2
166869	2
355859	1
270200	1
590164	1
192206	7
249343	1
576759	1
297831	2
183927	1
347490	1
551419	7
186332	2
584978	1
694641	6
175375	1
232257	3
165063	1
559995	1
150412	2
321722	3
296470	1
335719	1
273459	3
4476330	3
904668	1
278098	1
265487	4
311466	1
301042	3
573189	1
206367	2
847934	1
199268	2
272213	1
248563	3
589115	1
82669	1
212201	5
876705	2
4360216	1
350188	2
349539	1
110059	1
174420	1
563086	3
4412540	1
587669	1
335212	1
813654	1
211761	2
791522	1
522595	1
593166	1
332241	1
606376	7
322367	1
346639	2
893041	3
340886	2
147100	1
847427	1
1986324	1
403909	1
273182	3
71638	1
544105	2
348287	2
4412613	1
429918	1
525606	2
182861	2
4366365	2
339791	4
177704	4
561607	1
317734	2
520931	1
563228	1
346107	1
184009	1
584765	1
1020262	3
330578	1
298937	1
199205	2
199629	1
196769	1
574421	1
566391	1
313764	2
2273298	3
452014	1
334697	1
353124	1
198646	1
1032037	1
194087	1
260001	2
232658	3
906071	1
268927	1
341622	1
191205	1
325633	2
4418703	1
264225	3
327251	1
336139	2
558512	1
300143	1
260670	1
355822	3
262399	1
307978	2
312272	3
877884	1
172859	1
196733	3
408877	1
211378	1
355533	1
377946	1
574020	1
268297	2
357046	6
918187	3
327997	1
841907	1
78001	1
678956	1
353748	1
527751	2
4331119	1
351309	1
2195	1
548021	2
1503693	2
392918	1
575993	1
178770	1
267914	1
276260	1
1571092	1
205985	3
315309	5
4336940	1
828747	1
860508	1
550883	1
195123	1
213896	1
4464323	1
328973	1
408513	1
335891	1
271476	2
352586	1
336277	1
11120	1
441494	4
1097208	1
1029949	1
266153	1
562486	1
562956	1
112057	2
338273	3
364736	1
4418787	2
543553	1
529796	1
192222	2
1113282	3
309480	2
272576	2
275746	1
340631	2
182735	1
193610	1
255856	1
302932	2
314639	2
189387	1
264113	1
297617	1
303006	1
1763286	1
258641	1
1110253	1
197279	2
316925	1
188399	2
342287	2
351430	1
582502	1
342404	1
1106614	1
1743216	1
463843	1
271185	1
287691	1
780650	1
509788	1
510505	1
302090	3
524368	1
300865	1
689467	1
183453	1
192107	1
810819	1
4319044	1
512177	1
270396	1
771177	1
328573	2
279492	2
416078	1
291870	1
209475	1
763985	2
170935	1
342089	1
315390	1
238570	1
211212	1
1105981	1
356144	1
1835779	3
176646	1
292183	1
1009419	1
279115	1
4324964	1
623471	1
276158	1
321220	1
199067	1
443853	1
1602314	1
327931	1
708467	1
1105376	2
337004	2
822217	1
193644	1
1765960	1
183321	1
536831	1
646499	1
196553	2
562681	2
311445	2
189585	1
305250	2
350297	1
259173	1
2120775	1
336872	1
193784	1
241843	1
351900	1
157154	1
4444529	1
810721	1
178274	1
559286	1
718565	1
804770	1
95582	1
317633	2
4366298	1
308157	1
730437	1
1045797	1
383971	1
811108	1
259912	1
139221	1
198701	1
279431	1
14180	1
337083	1
236097	1
182758	1
314320	1
3056461	1
288409	2
112720	1
584541	1
354163	1
419945	1
339092	1
214867	1
425767	1
335401	1
341023	1
4343528	2
360808	1
153075	1
328276	1
291715	2
400443	1
308684	1
4127460	1
292145	1
749770	1
342429	1
199599	1
1107461	1
460611	1
187078	1
312566	1
193223	1
557750	1
270105	1
411254	1
4391848	1
495451	1
1110303	1
2177668	2
355746	2
305633	1
336174	2
541415	1
547714	1
176925	1
186092	1
743396	4
513208	1
172378	1
712047	1
185988	1
786646	1
571081	1
4433554	1
4416025	1
1141218	1
308042	1
1109249	1
272328	1
303300	1
583651	1
4478053	1
174353	2
4414237	1
268971	1
259609	1
1108350	1
162639	1
521496	1
591399	1
1596745	1
197074	1
314374	1
266860	1
4434514	1
300960	2
194286	1
266483	1
302706	1
562190	1
345158	1
430194	1
334395	1
266976	1
199627	1
336632	3
347320	1
271378	1
174272	1
748322	1
641832	1
158302	2
520827	2
364179	1
271162	1
276499	1
199281	1
589530	1
111237	1
585238	1
273171	1
338348	1
592156	1
337727	1
279298	2
234488	1
267789	1
322433	1
522138	1
1035532	1
336676	1
197099	2
214919	1
318446	1
357028	1
578526	1
291380	1
3578010	1
293177	1
449833	1
4420417	2
315223	1
4330852	1
292607	1
184925	1
197801	1
359809	1
102929	1
576540	1
528434	1
196974	1
586485	1
564077	1
261551	1
306480	1
274828	1
552448	1
274935	1
2051184	1
290211	1
292453	1
298954	1
814986	1
4316995	1
726686	1
197344	1
308510	1
302641	1
340347	1
153341	1
1024529	1
274380	1
956836	1
198964	1
1749612	1
549635	1
265793	1
```
