## Extended Data File 1 for "Diet induces reproducible alterations in the mouse and human gut microbiome": SRS1366846_SRR3310260.otus_nol

```
#OTU ID	SRR3310260
196947	79475
175706	4229
593043	5213
273997	22614
3028318	24362
214904	1540
322839	519
356164	2042
212219	266
276149	57073
339549	15655
193418	3343
228601	11969
261350	15419
272334	2684
3013444	36460
196571	43
276542	6
529740	644
370190	2647
264734	32706
272020	23284
296064	138
514988	27
4343528	91
330921	24
346267	5522
207288	1480
462764	268
323303	4707
363731	8187
338258	6742
333178	2487
555945	13573
437137	7452
4426641	21754
270391	1258
341448	774
3906666	3265
330772	5882
216524	3110
339031	111
196733	3
379505	4465
1108422	344
1108599	4376
276236	3280
276172	5626
344329	896
772282	2137
1098946	3517
219368	4
210665	5000
274958	1419
1013234	3776
353593	789
342075	217
339013	1124
342962	4166
350622	799
463794	208
311859	1
1135084	119
262101	3424
295974	684
316378	128
175646	250
339351	197
277332	686
460953	1084
234443	154
262653	1178
215495	1399
228374	29
329073	1266
260410	186
277120	1260
310760	35
276466	521
522549	1131
546557	302
389282	4319
826382	267
271430	10
617216	19
273778	1551
358858	54
3392847	440
322560	2057
329790	475
332666	487
301859	15
712677	3719
405780	135
1110378	349
275423	1093
567226	12
258969	516
341082	1
304106	76
583117	1095
421792	244
345582	455
325419	906
274136	226
372368	1583
545038	110
276125	187
192684	568
276561	2498
330333	151
539820	598
450047	189
271766	74
397363	88
291128	1402
434089	463
384555	927
353012	890
518894	96
349372	322
163153	2038
372906	138
513985	314
349175	164
270984	345
403497	60
353131	280
308117	128
337762	96
270059	17
319909	156
1517779	519
513405	414
588471	996
341749	99
340194	43
215897	316
190708	99
349142	360
276761	65
899714	83
276091	37
215214	199
331881	41
323231	91
208409	695
276597	776
327284	432
175458	433
319708	434
1107758	118
302932	9
262625	243
276770	179
610842	12
826541	20
551822	654
921813	27
186389	96
273240	12
276044	811
704655	843
277388	1
274274	5
245539	446
729992	263
279431	1
835900	955
346804	59
259012	38
1067143	788
759378	1393
346870	35
313324	452
180671	109
187807	45
337379	98
197346	41
334682	2
263252	76
320224	24
348602	21
274438	1677
208571	38
278731	304
390820	18
368318	154
321902	231
194665	163
1058090	197
306422	15
343906	40
269815	43
184381	240
323746	41
272953	38
322464	79
270876	920
541440	193
259120	179
266120	197
1835779	30
349864	29
194429	97
276808	64
197760	23
322062	25
346657	163
300507	216
1107027	177
263933	733
338926	12
331043	107
318949	86
311961	17
519765	443
356055	203
342504	59
273100	74
306704	7
839200	35
272757	55
534042	152
269726	128
1111115	26
322112	73
683621	73
532118	200
276478	687
826302	168
586453	228
364227	108
276575	507
406247	31
185328	644
287645	143
696477	16
2897325	34
551562	28
573034	36
339329	28
265985	159
273091	28
325850	348
4426873	27
355771	87
846482	104
353982	233
959160	208
348142	12
400599	68
231704	77
381666	411
465433	134
261590	5
554336	36
235424	443
1106101	284
275987	26
554055	77
351972	371
316496	8
260207	19
173923	116
265030	63
315485	181
422283	93
265182	49
356590	60
1028915	92
334270	126
744291	181
167509	110
268725	496
196578	169
268720	66
276996	31
318503	75
312070	22
2575787	38
267514	35
580920	110
791560	160
832558	69
398255	214
2182669	16
449353	91
216902	62
228785	27
181539	1
279026	12
1108339	359
272593	114
816299	26
353923	115
306699	23
652823	85
162898	25
499378	5
592832	2
344101	135
367977	80
272277	5
4454432	95
188333	7
528606	10
331772	16
288873	35
162639	2
247715	128
339905	102
296042	21
1034947	148
331737	146
298254	41
243150	31
263111	364
518967	113
462939	1
573087	206
1107018	79
199600	187
237538	28
842596	115
336736	115
2250983	55
269657	165
523051	83
411254	22
258169	2
336509	64
273364	73
262416	21
269418	101
348659	2
4481427	123
274021	27
809140	14
844006	97
332349	40
273232	4
342836	8
271672	68
720944	10
579293	78
542857	18
217100	187
520726	10
190908	1
857639	54
573969	10
327808	225
347553	272
355097	15
273648	15
178061	1
541173	104
1121685	8
192803	2
4402077	6
228391	54
294022	38
351859	162
534929	9
336214	3
261084	109
3392840	15
387615	24
263138	31
2315700	119
1108078	13
323403	16
985239	1
270908	15
320395	66
833816	33
245324	17
260200	2
694337	3
266583	1
672776	60
304779	4
198753	45
810759	87
584954	13
1110312	59
183362	14
275061	40
230553	34
230725	44
322604	15
349798	39
275339	7
313274	150
1094991	7
578985	1
995147	32
196391	55
354800	61
449245	192
510505	3
195919	21
842786	11
262724	18
261209	31
332608	22
265940	93
521982	8
581109	1
436032	23
166226	78
1110412	80
807880	63
827592	90
547114	90
176967	75
194077	65
1021682	178
1997733	98
170328	2
175307	1
327739	4
268043	103
341777	5
158649	1
270866	31
530164	6
565585	39
762699	33
205981	9
262944	51
340650	16
266061	4
558444	1
761408	12
586019	8
4472158	28
3964308	35
196489	39
527762	14
445144	52
274318	27
337724	45
279281	32
570243	2
326662	1
260753	50
261097	2
192206	6
3424669	1
354181	178
382220	29
354097	62
1105328	151
171322	60
462832	78
590137	75
276985	34
321182	1
189754	7
348038	3
321484	18
352612	356
351457	8
334258	13
339718	9
694641	14
331575	6
1111448	76
343183	4
292181	2
1062061	67
1084900	86
180092	1
269156	120
351881	41
328973	5
535955	13
338644	88
342404	1
524404	23
263705	47
576731	42
277574	28
342287	1
322678	15
157546	6
344527	93
262673	42
199307	5
344108	30
1112984	44
262766	28
327900	9
266935	35
261177	22
254079	19
1109709	39
4432238	16
333053	45
304080	79
4407190	11
593717	4
551419	10
182621	14
347575	10
177986	1
349246	96
235017	10
339886	38
360518	14
275218	63
589989	46
267451	50
525606	11
1111191	12
382998	43
522727	25
455746	1
306885	50
266720	49
338778	2
275069	88
345466	24
331013	21
4418787	29
513445	117
468313	23
199137	10
463233	59
262329	2
185185	2
341913	32
322840	23
197765	7
323614	70
196194	78
182176	36
594682	140
268620	4
193844	18
265363	27
303307	1
335330	2
312515	10
583692	19
851323	3
831922	27
229958	18
443620	6
517293	55
408513	5
289132	3
193139	23
352171	62
335553	27
233435	54
297143	12
276434	16
214867	1
557370	3
593542	1
264240	1
806908	3
231169	5
741001	2
564445	7
288409	1
316008	9
1104931	38
263272	33
248126	7
324696	12
347653	11
359984	13
628218	36
261365	52
827689	7
1107057	28
295296	63
275628	18
810847	26
560092	2
557304	8
583089	1
849147	1
348821	12
165046	19
302090	3
344394	11
173245	28
660214	1
221758	2
343923	21
266556	5
193279	12
194944	25
336553	1
342788	1
275533	24
4476330	9
703321	16
348009	12
236097	1
331553	9
296340	12
352445	8
179907	8
274297	1
268596	5
4343940	37
297831	3
3647536	58
352951	18
173722	13
398138	5
1111856	31
542126	30
511510	3
51677	13
240852	81
271692	1
308224	11
228730	13
343975	16
312272	11
273476	2
350697	8
996068	12
347490	2
628226	20
452823	134
564806	2
335267	77
259623	46
2797565	40
289788	68
241843	6
292091	3
830014	8
4345293	60
113978	2
671300	9
514640	8
594512	12
260156	43
665703	12
2051608	17
297491	1
344844	25
518438	24
275470	6
4435655	42
1084080	6
288581	38
1108638	12
339229	1
300375	1
185222	7
662917	10
3412718	4
543886	14
328573	6
274455	27
262573	49
375106	9
909065	1
344256	38
269019	9
771177	1
263337	32
637934	20
196990	8
176193	43
265211	6
279115	1
647215	46
276325	3
184494	2
510281	1
273687	3
358914	2
726955	12
269386	10
953855	11
189407	9
329153	4
893041	3
328137	2
548233	7
369079	8
273586	28
401384	4
326095	38
314922	23
429918	2
348748	2
591562	14
261572	2
355045	17
198119	6
730939	28
357046	8
441494	1
259699	1
186134	1
185873	1
4155392	3
321706	46
331150	3
576540	2
787496	1
328554	12
4440970	12
11449	10
162576	22
844501	1
269091	19
2575651	1
227788	1
4378740	13
658370	9
2120775	2
1064183	6
351357	21
213487	1
191050	5
340223	1
296257	8
1991255	9
2733439	15
355630	7
417981	6
4308837	1
359376	11
182643	31
322466	1
343264	26
229449	2
365492	1
347639	35
351976	23
345211	4
180235	14
442846	3
591439	16
248563	3
378273	18
876705	4
213147	11
329712	8
272595	22
729559	7
324943	1
191583	1
177269	73
4306043	1
1110303	9
346639	3
529796	8
330042	3
271804	5
536831	15
258995	8
348336	5
401717	14
354908	3
331062	5
330714	1
199065	35
170561	12
348376	2
310642	7
182033	13
234751	3
211212	21
270015	9
271563	2
407963	2
646677	2
267452	3
192664	1
301042	4
277163	4
192222	3
271592	7
183453	3
320123	16
331782	2
558397	5
508968	6
348237	10
544105	3
271983	2
395040	18
697874	9
340189	1
270303	41
272428	9
512615	7
276190	1
3320406	1
447141	44
511594	2
1107761	29
132895	7
373923	1
272576	1
274018	30
862070	2
535375	1
335701	3
361476	1
272184	6
199629	1
2195	1
804770	4
292745	6
312156	26
1726408	2
310499	12
355440	27
278440	2
407393	25
4428953	19
199455	1
198423	1
4341886	7
189793	1
576400	7
289730	9
547714	7
347496	1
278931	30
276151	1
194490	16
899195	22
439880	1
355533	1
512275	1
427241	9
212532	13
334697	1
579541	1
352222	1
264113	1
637901	3
3596899	1
348287	1
509083	3
305803	7
269125	1
271880	1
520827	4
360808	1
4043275	2
277143	23
132114	1
350175	1
275132	2
309916	32
288044	2
4460604	23
291715	3
2273298	2
173807	7
260547	5
269285	14
261924	10
313945	17
571103	1
264437	9
356148	7
405046	1
269107	21
269673	4
337068	2
273902	15
578147	3
214919	1
324524	8
342489	5
567733	14
346604	9
349459	12
315880	10
297390	5
261551	3
538322	2
314810	7
360015	2
543553	2
188399	7
267373	1
593138	2
697148	11
968336	2
352509	1
349310	7
531374	7
588455	3
569030	2
299474	23
272175	19
344554	4
363997	6
215193	1
822217	1
337004	5
1077336	6
988375	6
178770	2
1080820	3
1083460	1
3713805	1
268026	7
195040	5
582558	2
1967	6
590524	4
322367	1
290101	11
145197	7
350091	3
268962	3
1108453	1
174960	4
1111582	5
4468374	3
194145	9
318563	2
192055	1
422727	7
581933	23
339791	15
337392	1
260088	1
275397	17
584541	3
110059	1
4467690	2
324901	1
176455	2
325633	1
263362	42
352799	4
528067	6
275974	1
193644	3
584571	1
309676	3
185854	5
347908	3
343581	3
309720	8
277066	5
303273	1
185550	1
328905	3
182112	14
358594	3
234054	3
324884	4
359105	8
301410	1
1016598	2
196240	1
260205	9
1032841	3
769852	1
333351	1
521491	2
581342	5
588112	23
577568	1
191218	1
335401	2
287691	2
461795	3
708467	3
513021	20
858190	1
1108744	1
730733	3
564581	1
186385	7
337167	1
276531	2
265414	6
323583	7
354283	18
52441	2
350188	9
1065974	1
196753	7
429917	4
275913	1
811272	1
234269	1
269172	4
509989	2
1109422	6
274795	1
305288	1
191833	3
338226	4
988932	3
1105376	5
583746	2
328523	1
269681	8
270948	2
195047	8
364926	1
976470	1
267345	2
571666	1
191872	1
2688035	1
199701	1
180553	3
277265	3
850905	1
4370912	2
397273	2
578511	1
190846	5
1109552	1
368261	2
190637	7
297617	2
263704	1
573374	1
265793	2
606927	2
300457	1
357092	4
1624481	1
536496	1
147100	1
305250	2
351253	1
2497067	1
185066	7
239771	1
232283	3
323501	2
344607	2
1105659	2
704387	7
273928	1
338381	1
187212	3
196596	1
559377	1
318370	1
185338	1
272092	12
550727	2
182081	7
174260	1
564188	4
276592	7
260607	1
1099710	1
574039	1
318446	5
292145	2
1107461	1
582379	12
345557	17
189730	1
262677	5
346648	1
81298	2
918187	3
554250	3
331717	1
2726915	2
942880	1
262399	2
918242	6
180638	1
361853	6
342887	4
274828	1
545127	1
609982	1
533022	1
270105	1
565660	1
197801	1
430194	1
591376	1
582103	1
259527	1
292057	2
358030	8
271449	6
355859	1
273274	2
1105038	8
277204	2
382721	2
4420206	1
346474	2
826624	1
275684	2
258550	1
589064	2
647343	2
514192	2
4308591	5
556891	1
267914	1
1103002	2
529173	1
278550	5
1673703	1
515589	2
288438	1
1729249	1
372146	4
579244	3
335895	9
339050	6
614318	1
1107175	12
4446317	1
364341	1
1111782	3
801260	1
308684	1
186872	1
330645	1
606376	8
315453	4
2122726	2
275159	3
361428	1
172378	1
180795	1
338553	2
377946	2
206367	2
274380	2
553080	5
348088	1
260663	5
189293	2
309249	10
195143	1
1105958	8
1122993	1
205985	7
174353	3
327730	2
272768	3
347082	3
574644	2
181756	1
1108378	1
186714	11
196645	1
588730	2
338273	6
1579251	1
196749	1
625470	4
275970	4
345158	4
274697	1
766563	10
624373	2
293697	3
1111350	5
273515	1
345095	2
950922	7
190003	3
589450	10
265849	2
356403	1
194286	1
3304796	1
4471351	6
322870	1
326820	1
277957	2
279579	1
269907	1
434339	1
3855886	1
316761	1
1105687	2
565357	1
277588	1
341134	1
300865	1
306330	3
315669	14
592307	3
351272	4
277364	1
319455	5
4193309	8
629361	8
354163	2
577136	1
766059	2
340347	2
419945	1
904668	2
997439	1
298954	2
324865	3
276404	1
3202924	3
548161	1
273357	4
209408	5
279582	3
449417	2
350256	1
273388	3
237760	2
513685	4
835011	2
2725	1
232658	1
563803	1
312325	2
263876	2
191694	1
296124	1
345862	1
560962	1
657266	1
306288	3
260653	1
345454	2
569884	1
269576	1
192107	2
214450	3
589071	1
260931	2
337760	1
4226929	5
106291	1
458550	2
294080	1
331657	3
1060441	2
277922	1
269037	2
293211	1
825939	6
423455	3
333363	1
318470	1
416078	1
828546	2
3056461	2
233691	1
169845	1
381219	1
814406	1
389529	1
585073	2
266726	3
2621657	1
809486	1
196315	4
340575	2
267536	3
311466	1
192557	2
265483	4
290900	1
2506486	1
197139	1
276580	1
1110253	2
309290	2
199391	4
509788	1
315309	6
4414752	1
346201	2
1107209	2
273741	3
529442	7
351478	2
347805	4
584765	1
194978	1
812138	1
258280	5
182800	1
260454	7
269176	8
4128373	1
174272	4
358016	1
266817	2
551915	4
350297	1
533847	1
258202	1
4391848	1
227967	2
176886	1
340853	2
4478053	2
331317	1
350381	1
557702	1
198725	2
416341	1
330064	4
303251	1
577504	4
270200	4
837404	1
689848	1
178064	2
326116	1
341969	3
181719	1
261016	2
584736	2
578588	2
267789	1
302491	3
342089	2
167166	1
183480	4
292453	1
271107	2
814986	1
4466275	2
299419	2
368711	2
573068	2
238570	2
321628	1
194659	2
354924	1
196314	1
329741	1
351309	2
2123717	3
264155	3
214603	1
197853	2
197099	1
813654	2
674468	1
559995	3
195639	1
176862	1
308907	2
197279	1
273466	3
199414	1
571563	1
169927	4
4433554	2
563086	2
1763286	1
187028	2
179512	1
350404	1
545515	2
334336	2
352192	2
261188	1
519000	1
262355	1
525763	1
134265	1
4441084	2
369423	1
273737	2
214120	1
511751	2
216495	1
194950	1
846464	1
363692	2
827522	2
263546	2
530374	2
578908	2
340631	2
272328	4
819181	1
197074	3
347714	3
194487	1
343853	1
530061	1
132929	8
337083	2
295075	1
466409	1
215176	1
259506	3
260875	1
199205	1
814501	4
275557	3
212201	3
177927	1
180052	1
176925	3
264225	2
290375	1
196848	1
346098	2
267620	1
255856	1
356336	1
575725	1
2233608	1
353748	1
356144	1
1593129	1
4440624	1
158591	1
813815	1
304408	2
262247	1
591405	3
196385	1
578016	1
2869170	4
185159	3
141901	1
317636	1
1768385	1
292192	1
292665	2
3970651	1
259846	3
303414	1
528434	1
1109337	4
531052	1
549635	1
170935	1
182165	1
607540	1
2858770	1
303566	2
275819	1
336145	1
111277	1
347320	1
274128	1
576221	2
252144	1
273459	1
334215	2
571458	1
178859	5
556214	1
340025	1
351449	1
278650	3
199627	1
344726	3
2595558	1
181008	1
4471135	1
339566	2
265487	1
274115	1
4432459	1
559527	1
2658058	3
192475	2
731014	1
185834	1
462585	1
273954	1
811076	1
274016	1
259631	1
320972	4
318764	1
326644	1
623471	2
1819	1
201673	2
808882	1
340111	1
310358	1
192701	2
4432516	1
383971	2
577512	1
182758	1
176346	1
291855	1
228061	1
363348	1
584692	2
858999	1
367217	1
130402	1
886640	1
214699	1
514385	1
355822	1
192711	2
1072424	3
209475	1
564334	2
1106614	1
181452	1
183684	1
400739	1
309363	4
351533	1
169234	1
139221	1
1109249	1
234421	2
3894019	1
292216	1
290637	1
191755	1
307608	3
562190	2
526583	1
269360	1
198542	1
320087	1
167078	1
185631	1
316381	1
325126	3
414089	1
825240	1
441468	1
315974	1
535549	1
558603	1
357582	1
290211	1
347001	1
510683	1
260397	1
254446	1
199731	1
277208	1
143423	2
557782	1
214835	2
294747	1
320165	4
330116	1
546541	2
2731539	1
639293	4
321119	1
579561	1
321722	1
333807	1
177512	1
564077	1
318162	1
355746	1
271013	1
556240	1
358944	1
743396	1
542699	2
185989	1
849346	4
354254	1
528129	1
678717	1
523542	1
1109297	1
261894	1
3709560	1
289306	1
1077505	1
265580	1
211761	1
199067	1
576991	1
1924682	1
575041	1
4326943	1
337317	1
609295	1
332241	1
336632	1
259916	1
338222	2
259212	1
341750	1
350320	1
2833757	1
586356	1
847934	1
180516	1
197930	1
527402	1
272749	1
318842	1
548021	1
175371	1
586485	1
356283	1
519478	1
1924689	1
4426298	1
390497	1
531722	1
263044	1
966331	1
570049	1
185668	1
907683	1
197891	1
297577	1
517154	1
217109	1
584593	1
4349517	1
270317	1
4451523	1
345322	2
575407	1
298937	1
587822	2
495451	1
168145	1
1141218	2
199268	1
355291	1
268074	1
183870	1
517244	1
304604	1
259609	1
530413	1
273164	1
554372	1
270382	1
279461	1
1938	1
253471	1
302641	1
259593	1
1765960	1
563228	2
234314	1
276260	1
182861	1
263976	1
566899	1
810819	1
4372003	1
514744	2
589115	2
583635	1
552528	1
359809	3
303504	1
1758401	1
1035532	2
592086	1
214424	1
351894	1
325836	1
1105486	1
14180	1
2037	1
184451	1
1103170	1
331158	2
1081614	2
351299	1
341713	1
93469	1
265129	1
320169	1
322729	1
141294	1
268487	1
176582	1
274893	2
849030	1
593422	1
183477	1
165063	1
678956	1
258849	1
581474	1
4364243	1
590085	1
```
