## Extended Data File 1 for "Diet induces reproducible alterations in the mouse and human gut microbiome": SRS1366848_SRR3310287.otus_nol

```
#OTU ID	SRR3310287
835900	49122
163153	2901
363731	64224
273997	89285
350965	471
277265	33305
272020	151677
437137	22318
272334	10111
262101	22890
3028318	75550
4426641	79241
816299	8002
264734	27626
593043	38723
384555	3214
193418	9917
379505	9183
197346	48
1571092	871
346267	4540
411486	360
339549	18285
3013444	27072
276236	19479
338258	14787
921813	1759
276172	13221
276149	14113
389282	3427
270391	8277
342962	7984
214904	5261
588471	7803
703321	44
584954	4005
522549	1802
353593	1110
175706	5388
772282	6444
208409	2991
216524	16745
266817	37
261350	1543
295296	1711
434089	246
210665	12060
381666	4585
262653	11714
1076587	324
177269	2377
353131	207
3906666	12774
581474	746
175458	1527
263337	80
193844	43
1108599	12736
215214	3686
196947	20193
272757	267
349175	1144
268220	2618
528067	570
274438	2795
228601	2416
857639	2096
263976	1
51677	1560
460953	2377
215495	8801
541173	198
276561	2083
330772	8079
329073	1485
295974	708
298954	4515
327808	461
186389	90
518967	2062
277120	3083
398255	342
325850	618
1110378	751
352171	132
372368	2076
274018	314
185066	53
436032	136
327284	872
269726	990
175646	1737
395040	305
234443	442
263705	79
339351	1006
215897	4389
291128	1621
212219	440
586453	704
273778	1319
266052	670
538011	4
465433	922
356144	6196
320169	3351
263111	1468
323303	1256
263252	379
325419	1212
311466	285
262633	1727
274136	471
462764	370
942880	784
313324	572
349142	651
592160	521
265182	346
1021682	849
217100	1131
341448	1714
261142	309
329790	549
346657	235
261373	440
228730	400
187807	17
194665	1098
339905	164
276656	86
367977	483
355305	914
1110312	1701
1517779	1011
513685	23
450047	198
213870	36
652823	260
265940	265
216902	81
320123	52
292181	16
350622	561
326095	378
1108422	527
397363	711
356055	294
1108339	1312
318503	153
1077336	39
833816	1445
274380	1047
276985	283
290900	62
893041	1168
1067143	2056
263138	244
827522	248
513985	776
807880	242
309916	72
258280	88
269418	296
272953	45
556214	9
568211	1
343581	1020
315309	15
294146	59
230553	41
333178	2469
336950	5
351253	39
594512	95
322112	163
276190	15
1107018	198
532118	1194
1844565	382
263933	780
358439	224
1098946	3126
344329	521
519765	138
1111856	96
277143	206
4454432	103
298254	206
422727	555
262673	139
199307	50
382721	1
539820	708
214450	1100
322839	768
335391	244
339031	183
1141218	3
268962	115
349372	520
1106384	99
1106101	357
837859	54
289918	1470
3412718	211
194077	61
207288	2363
296064	265
573087	543
328213	2
1569569	319
233435	1271
332666	417
806908	26
1062061	161
273586	132
269156	507
319909	989
266120	661
185328	161
276044	1175
270866	233
353012	1847
275423	1367
182112	21
401717	209
577671	6
308117	905
260663	21
235424	529
899714	514
345582	329
569450	73
576400	259
263546	7
837058	1
278550	120
276466	206
364227	594
273741	35
356164	359
270984	949
269681	20
336736	355
312156	84
192684	147
276434	92
359376	116
468313	12
306422	544
421792	488
1028915	146
268725	354
1112984	233
578908	154
157546	101
279281	64
578147	16
353982	434
827592	276
288581	59
310499	41
274021	105
337379	121
304106	73
260410	501
704655	218
260454	78
326964	68
1111782	4
259120	392
182176	341
672776	332
1013234	977
243150	176
351972	361
269803	1
212532	71
408513	20
276808	266
533022	23
918242	49
352612	390
247715	123
463233	105
272768	21
271162	48
354181	139
351859	207
577512	56
275061	226
171322	527
347908	48
179907	147
416078	317
162898	255
2315700	116
529442	38
173245	6
403497	47
323614	35
1107759	13
580920	150
344108	124
996068	143
337004	6
273100	127
449353	93
514640	20
273954	36
276046	11
825939	192
278731	270
390497	3
347653	75
196578	543
462832	110
949863	151
583117	222
423455	136
518894	177
4378740	66
568968	1
346870	459
441494	92
275397	77
950922	5
553290	3
259506	66
647215	77
1108453	31
744291	117
1084900	139
339329	14
1105328	135
331737	370
337762	148
341749	201
182621	34
275533	111
324524	72
165046	45
194490	192
4418586	8
145197	30
271672	411
346804	59
356590	94
640999	1
267451	197
551562	181
211378	1
329274	295
534929	15
330333	194
1108078	124
196489	94
270303	129
463794	217
331013	135
831922	15
2897325	80
351449	2
547114	144
341913	406
349246	91
193279	11
427241	56
342489	20
554055	98
275987	15
1107175	42
818144	62
272749	141
323403	23
264534	65
270015	26
590137	100
4435655	104
300507	776
348336	55
358030	45
167509	56
353923	119
338926	224
275746	332
546557	75
683621	88
1111582	19
270059	20
258169	18
320972	5
953855	80
197765	53
554336	110
237538	63
355630	20
322604	141
276770	206
1871227	26
538931	97
372906	112
334296	162
273648	33
275628	103
400599	79
588197	311
4374046	10
637934	139
231704	23
170561	87
344607	11
333053	6
685156	42
2797565	47
234751	2
1107027	183
592307	4
441468	3
3647536	37
274958	91
323231	68
1104931	87
387615	53
275218	68
139221	300
1111350	221
183480	35
3392847	178
320395	35
268043	283
995147	58
265849	12
344527	72
523051	171
261365	87
270317	27
368318	107
842596	54
259335	2
445144	194
205985	11
579244	19
826541	163
335719	3
110016	59
382998	86
265030	82
194944	61
273232	17
1105958	30
574644	4
339013	250
355045	150
349798	100
360808	5
375106	212
322062	39
277574	36
567733	37
1058090	91
335267	98
316378	139
340194	51
266935	22
320844	1
1064183	11
276597	45
184381	232
213966	4
265985	17
275159	42
574263	3
351881	29
551419	22
382220	34
272277	3
1034947	83
1110303	3
610842	89
131660	1
268927	105
260753	46
310760	46
275069	328
517293	82
671300	91
586019	13
304408	5
195143	2
331043	225
730437	3
259623	140
1135084	88
337511	37
988932	51
334270	39
195919	112
331772	49
315669	36
262677	42
4352875	4
4432238	20
730939	9
315485	117
405780	214
4343528	100
1111448	79
321484	14
455746	2
270423	63
208571	27
625470	37
182033	20
361853	19
447141	120
1107761	81
322151	1
228785	134
433676	141
4420206	3
268596	42
297831	2
275970	75
214835	9
313274	92
322464	20
461795	223
327900	7
446135	3
581933	43
542857	136
344256	22
263272	62
810759	149
1107057	122
452823	130
188457	31
658370	39
548475	2
899195	107
300960	1
548021	3
314810	19
343923	41
363997	8
270948	20
342504	41
182643	31
196391	69
528606	58
373923	57
407393	61
258957	26
352008	57
272593	41
828708	41
957807	1
182950	6
351478	90
228374	68
842786	33
844006	66
576731	35
261261	1
339886	33
341969	22
268002	1
275139	12
348602	8
269091	7
4466275	13
303504	1
260200	67
1107758	26
357046	20
694337	21
512919	1
988375	56
343975	172
355097	7
346098	2
340650	19
294022	36
351457	22
620319	1
276575	135
628218	34
526982	58
132895	3
4472158	30
359105	31
332608	32
302491	6
264155	5
592913	55
359809	15
849346	13
339229	54
661055	13
4155392	46
708467	19
245539	100
429917	13
547287	8
273388	6
314922	33
458550	59
262766	41
230725	31
277163	6
565585	60
4440624	20
519437	4
1132891	1
307608	51
591805	6
275470	2
265211	10
321706	61
314639	6
193139	41
348622	74
832558	70
761408	15
343264	32
422283	93
826382	40
594682	40
301859	20
524404	138
262416	29
276414	2
309720	21
292745	25
276761	47
336810	10
589989	92
182861	2
335553	40
311484	6
510683	1
1084080	26
407963	2
1007098	2
1032841	3
417981	43
326644	8
726955	35
269285	31
317633	18
586828	3
181174	21
1109101	7
271705	11
271811	3
343030	5
271602	37
579293	69
277202	14
228391	12
196571	37
278931	24
334215	5
4308837	2
771177	3
265828	10
166226	37
276016	6
261209	111
591439	20
495391	1
2250983	68
1108356	10
317385	3
309302	2
557370	6
826302	24
584736	5
541440	39
342786	15
588112	185
304080	18
814501	7
2575787	53
316008	34
360761	4
522863	7
847934	9
1109709	20
337724	82
278753	1
262869	1
762699	99
354163	6
363881	6
194429	30
177986	6
331553	8
510205	2
345466	34
205981	29
338644	64
4440970	148
325780	6
349539	2
509416	10
195047	39
277332	43
233313	23
352445	24
296257	4
573969	34
324926	5
351272	18
591562	7
313685	19
345211	49
191602	1
449245	68
369429	2
192711	14
267514	38
396244	2
318309	1
162576	55
336632	6
323583	15
240852	9
560906	27
557304	33
209408	5
314402	8
1097208	25
1020262	12
318162	2
178061	15
309290	1
311758	1
340886	3
297141	2
321182	6
331150	27
199422	4
229958	41
4426873	5
277922	10
697148	25
339050	20
271804	35
4471135	68
4437746	2
847427	3
212106	1
593156	6
262573	35
3868285	4
348821	21
181707	1
729992	95
197139	5
190637	13
199065	34
320165	6
653533	2
517252	16
342703	1
266720	30
271430	14
373909	5
269532	5
319040	1
174441	1
192557	8
178859	31
338111	2
348142	28
336214	28
197022	7
367217	2
4331119	1
269673	51
289306	1
260205	12
2182669	155
315453	63
347523	36
232658	19
214120	9
452014	20
303251	2
313945	21
1121685	9
231510	1
107235	9
4407190	11
262944	37
839233	3
311445	9
273687	18
290957	1
336553	2
766563	10
346275	1
606376	10
192206	9
306699	7
290338	3
828546	17
186714	6
552561	1
321628	6
245324	10
269019	11
177927	15
338553	6
194145	16
272516	16
530866	4
311961	16
182735	2
820458	4
309363	14
902711	2
352789	2
452592	7
273466	18
260207	38
264225	8
185854	8
300457	1
340189	11
320373	1
189293	3
358594	2
555304	2
1106050	1
227967	25
810847	33
196385	2
786646	2
355798	1
180221	2
312515	10
2733439	16
185631	3
279431	6
553080	2
976319	2
270876	1
584593	3
276996	49
159007	8
344080	1
99634	8
313524	33
344101	21
306288	21
352784	3
274318	18
274965	3
261177	28
199600	52
350295	1
295074	4
328554	5
260547	14
531038	6
52106	1
3102225	4
355440	50
322258	1
273091	12
276325	15
513021	44
917532	1
272595	16
729559	20
321768	3
355494	13
341284	3
513445	32
529796	8
259912	22
199455	2
327739	4
340347	4
335895	66
178770	2
343183	8
2120779	5
4460604	2
268352	9
276091	14
296104	1
298842	1
377946	40
578588	4
1107799	3
791560	53
758280	14
273182	3
564188	7
1109559	14
333351	1
1111191	24
214867	5
258969	25
290211	2
727945	1
176925	9
322723	4
809140	26
369079	6
180235	24
1111115	40
321722	7
401384	5
564948	1
849030	5
352624	1
522727	8
293697	11
234724	11
183927	5
4402077	9
348009	61
4478053	6
269890	2
617739	2
322719	2
337246	8
272428	7
1105659	4
899886	26
551915	10
254079	7
587822	26
1072801	6
3584772	3
277066	23
290101	14
95582	2
52441	6
4405128	34
347639	2
267452	15
169927	9
271766	50
357092	23
271563	25
161993	2
580196	1
338222	2
191077	1
573034	20
271107	2
261511	2
255856	1
325768	1
466811	1
587753	2
789601	5
617216	16
360518	5
157445	3
1108747	17
271983	9
460611	4
136882	4
264113	6
350091	24
347001	7
178926	1
289788	19
959160	2
632051	2
174272	5
1107473	3
273459	7
569210	3
143573	7
158591	1
264240	6
1105376	25
302090	2
542126	13
720944	3
588455	7
352192	20
197825	6
212201	7
582884	3
511594	24
335701	4
838024	1
11449	15
589530	1
319455	9
1749612	1
302553	2
173923	7
546541	10
322991	1
351299	2
564445	31
4471351	8
291715	4
2398439	2
265414	9
158270	1
527751	4
241843	3
348659	3
300375	4
593542	6
327282	1
262329	11
235017	7
511510	28
533159	1
449833	1
378273	37
552448	1
321493	1
177031	1
318446	10
211820	1
1109422	8
586485	3
295494	3
272576	6
769852	5
346474	2
582103	1
814986	1
198170	1
4338227	1
374863	1
273737	5
567226	6
1015028	2
261414	1
324901	2
590168	1
192222	2
1109337	7
1083460	3
4344396	1
1099710	2
443620	24
844501	11
267536	5
306885	45
531722	1
273274	4
40149	1
274274	10
275483	1
588060	1
569030	12
330064	10
270215	1
14258	1
398138	18
354849	2
569660	1
275974	5
279301	9
176444	2
334258	3
1058950	1
356148	3
564806	13
388945	5
144497	6
271866	1
274147	2
341082	10
264693	1
328905	6
1105269	4
4468374	11
110924	1
352852	3
1080820	2
182970	11
353748	3
416286	6
646677	4
206367	2
1819	1
763535	1
4341886	10
190971	8
522511	10
312325	2
198740	1
589450	15
862070	5
558444	1
550727	1
159833	1
326702	2
309249	12
319158	1
802104	18
583471	6
324696	15
342965	2
583692	10
265793	38
253105	1
188399	7
296340	8
330042	2
258995	9
263977	1
163430	1
337550	3
3392840	25
178274	2
2272791	1
185222	16
355771	12
577206	1
347490	20
348038	6
585073	4
349864	13
1109297	3
275616	1
288873	15
272175	15
195691	3
2051608	4
187078	3
169845	8
662917	2
229449	28
324796	1
210262	12
267549	1
579561	1
858999	3
173807	12
559149	15
592287	2
349310	4
169704	2
339718	6
694641	6
1016598	3
170328	10
138338	1
345709	8
572886	1
213147	8
1106892	1
313452	2
266061	1
177704	5
271592	11
1094923	1
260554	2
312272	10
331782	9
271431	30
337083	1
563228	6
1108378	3
112720	1
269657	10
262095	21
592866	1
314842	4
813606	3
299639	2
269107	13
1094991	10
133719	1
2167415	1
335330	10
274317	12
918187	8
269775	2
552508	1
271191	2
196194	19
336509	8
308224	10
273240	4
520726	3
180288	1
4379961	1
562486	3
359720	1
325181	2
209475	4
269360	2
267298	28
558397	5
162639	4
259012	2
1997733	1
4467690	2
30587	1
278006	2
4426298	6
193453	3
170926	6
314703	6
268720	7
185550	15
667010	3
345330	2
153075	1
292057	6
290647	3
426638	2
199445	1
530413	1
741001	1
343853	3
198753	12
332885	2
305177	11
342404	1
529531	2
266976	3
277204	6
4399086	3
341750	3
556891	2
521982	11
276542	8
110660	1
292192	1
279298	1
305288	2
236097	1
176582	2
1060441	4
542103	5
309480	4
521491	6
2797559	4
342075	3
269172	5
274935	3
335881	1
1108974	2
846464	1
1110412	12
584978	1
550883	7
275339	7
328523	2
4444529	1
349459	4
190658	8
749770	2
1111500	1
276402	5
330296	5
389529	3
192107	5
562683	1
829032	2
563572	3
266556	5
195040	1
745960	1
968336	2
830014	9
544105	1
182420	3
304779	6
450849	2
322367	2
593138	3
277208	1
849147	4
3694599	5
197099	1
329712	3
317865	1
581069	1
584951	2
182165	1
1991255	3
548032	1
336817	1
770920	1
314374	2
184387	1
185185	1
192664	2
339791	3
354097	5
576991	5
262394	2
574039	2
356187	2
253471	1
322466	1
543576	1
844369	2
180671	8
1109249	2
165445	1
314359	6
634450	3
236734	1
583216	1
338273	9
3056461	6
325586	1
4412540	2
342887	5
182906	1
557297	1
689814	2
276798	5
309676	5
577568	7
175972	3
348617	3
196753	11
331657	2
279579	1
197060	1
337068	6
360962	18
4226929	4
360750	1
4432516	1
346201	2
743396	4
11120	1
4369956	2
359984	6
509083	5
186385	6
591087	1
356404	6
347226	5
276777	1
368711	1
515059	2
270105	2
351659	1
563668	1
354971	5
532188	1
336174	3
367453	1
133178	2
78001	3
1503693	2
214919	5
328393	1
354283	12
352586	1
179930	1
624373	2
4476330	10
419945	1
660214	1
571666	3
356481	4
1105687	1
168145	1
383971	3
305803	1
158302	6
343630	1
327251	1
1796774	1
268487	4
279582	3
514192	5
293546	1
261347	1
259846	2
217109	1
193723	3
582695	7
2273298	4
4432520	1
560092	2
1129202	1
341322	1
4315688	1
194340	2
252185	1
309048	1
323501	1
167609	6
276425	5
194487	2
275123	1
346639	5
266587	1
576221	2
351430	2
260875	1
248563	2
182758	4
399637	2
4364243	4
527891	2
824302	2
565660	7
188818	1
267739	2
196733	7
301042	4
533847	3
198725	2
182771	2
821164	1
239771	3
341023	2
355746	9
160830	1
1106614	2
512191	2
512695	4
801260	4
592616	1
174358	1
639293	1
145830	2
348897	1
354911	1
303566	2
231028	3
303866	1
260670	2
851442	1
315880	2
353964	1
312217	1
172859	1
555945	1
592933	4
202419	1
4374853	1
629361	1
321220	1
181683	1
416341	3
349862	2
348088	2
276592	2
268336	2
327818	1
358914	1
352799	1
342836	2
578526	2
552035	1
383992	2
199701	2
339948	1
273631	1
342716	1
621649	2
554931	1
356226	2
263200	1
329420	1
213671	1
319780	2
301410	5
835011	5
4475708	1
428953	1
274455	6
271277	10
573214	1
716838	2
570243	4
317045	1
594119	1
259870	1
4390466	1
196770	2
331062	3
274972	5
271835	1
272184	2
350188	2
669726	3
2594570	1
562190	2
191205	1
589115	3
192941	4
272279	1
335401	4
342429	3
518886	1
2726915	2
4193309	5
132114	1
538259	2
579431	1
514405	4
177503	1
660038	3
834809	1
197279	2
372146	3
324882	2
589449	1
1109552	2
339017	1
111237	2
324865	1
4289858	1
354957	2
325633	4
279026	2
2670715	1
325126	3
4315788	1
822733	2
230403	1
543553	1
318928	1
134101	5
522595	1
192475	1
3003844	2
342089	1
439924	1
238033	1
348398	1
558512	9
326732	6
593733	1
355089	3
162539	1
201666	1
234269	2
340853	3
837779	8
356283	1
194529	1
178735	1
353775	2
180553	7
196990	4
573068	1
273476	1
465480	3
271230	1
183495	1
353577	8
21652	3
4308591	3
577504	2
583958	3
189076	1
261924	5
325540	1
133750	2
753891	1
271449	2
339092	2
304777	3
806179	1
561961	1
309441	2
339566	4
4043275	2
361927	1
334619	4
570451	1
659831	3
290637	4
510505	5
329856	2
196061	1
343431	1
189171	1
564077	3
392918	1
174960	4
296042	1
363692	2
581342	3
439036	1
318571	1
193509	9
827689	1
337727	2
3970651	1
351094	1
312145	4
266715	1
196731	1
166869	1
539073	1
520931	1
321664	1
342182	1
1106373	6
179838	2
1127197	2
189176	1
335846	4
348641	2
332132	2
589076	2
302865	2
307903	1
296420	1
260056	1
204111	2
309382	2
563803	1
2869170	1
177068	2
312490	7
332364	1
1112190	1
362853	1
4430503	1
4310326	5
267005	1
276386	2
173722	12
336872	1
82466	1
341252	2
3449666	1
1113282	3
355859	1
639712	2
192807	1
304360	2
199476	1
320954	1
583746	2
300333	1
272328	3
799264	1
308956	1
495451	2
370077	1
2621657	4
276404	1
183453	1
274603	1
289569	1
175712	1
303414	2
553429	3
585365	2
327655	2
737951	1
261132	1
558603	2
201673	5
182647	1
696234	1
270707	2
355468	3
321735	1
232257	1
781576	1
585914	2
342350	4
220679	1
510524	2
183321	2
328281	1
4412575	1
753230	1
265483	7
509838	1
136240	2
351292	5
300486	1
1046624	1
350381	1
112009	1
4278525	1
333363	1
303006	1
182142	2
188536	2
327058	1
318370	1
4302724	1
336676	1
274016	3
791522	1
270908	2
317734	1
585220	1
173921	1
306558	1
278098	1
2339949	1
335312	1
262625	2
368462	2
509989	1
301655	1
572153	1
357765	1
371930	2
276125	2
360015	7
548161	2
554372	1
277588	3
292216	1
848315	1
271476	1
1107798	1
684494	1
191583	1
569786	1
407570	1
331760	1
588676	1
174174	1
370839	1
578985	2
4425663	1
560962	3
312904	1
274912	2
259609	6
4345293	2
532235	1
195840	1
348376	2
288044	1
354736	2
561312	2
261572	1
821514	1
609964	1
277442	1
158217	3
215193	1
359120	1
167034	1
22352	1
344726	6
189387	1
522138	1
183169	1
696477	2
351607	1
702414	1
4376329	2
300921	1
315382	1
1106362	1
260607	1
751799	1
544035	1
158836	1
175215	2
267188	2
1105486	3
113978	2
639401	1
354924	1
287507	2
4366365	1
585949	1
589071	1
270480	1
1101177	2
191755	1
183783	1
271131	1
320224	2
163177	1
337252	1
261016	1
761968	1
351900	1
515299	1
571975	1
191218	2
400443	1
718320	1
301079	1
194978	1
211234	1
586099	1
110059	2
199034	3
266595	1
309361	1
355175	1
191398	1
111277	1
276260	3
192701	2
314935	1
510162	2
183839	1
346107	2
431368	3
232283	1
293232	1
273364	2
1938	1
919284	1
190303	1
558458	1
556240	1
268865	1
180092	1
526468	1
234054	4
353026	1
305250	1
191445	1
193807	1
337572	1
214360	2
331717	1
1793626	1
331486	2
548692	2
4357315	1
258849	1
820399	2
305026	1
786081	1
420168	1
229459	2
269653	4
198964	3
524368	1
347587	1
333807	1
298031	1
228232	2
555917	1
4457064	2
347063	1
443853	1
192722	1
513081	1
749153	1
370190	2
813654	1
1924689	2
320557	3
197930	1
199567	1
557750	1
906071	1
429918	2
858190	2
269576	1
353954	1
327997	1
193831	1
2212505	1
679245	1
837404	1
172378	2
2201955	1
263120	3
326662	1
876705	2
462939	1
292665	1
179203	1
51657	1
296134	1
314320	1
811108	1
187624	1
258550	1
811272	1
1729249	1
318732	1
292145	1
185834	1
3862524	1
182806	1
276629	1
305460	1
300379	1
188533	1
231169	1
845396	1
366584	1
1763286	1
270051	1
341777	1
175909	1
405046	1
1110135	1
206421	1
271101	1
569884	3
575261	1
406247	2
273431	1
300788	2
717312	1
543614	1
201929	1
3349135	1
513405	1
331857	2
330732	1
345862	1
551638	1
333695	1
295205	1
826624	1
158598	1
593731	1
820367	1
278609	1
2595558	1
182361	1
275684	1
264940	1
274128	1
731014	1
297617	1
272080	1
214424	1
824028	1
519212	1
199118	1
312455	1
644348	1
776119	1
273967	1
366623	1
300267	1
295153	1
4302908	1
997439	1
347188	2
571965	1
1108638	1
348863	1
976470	1
470382	1
314930	1
545038	1
1105343	1
276522	1
590980	1
338621	1
313878	1
419245	1
81298	1
552251	1
1123592	1
164967	1
190846	2
593717	1
300865	2
390820	1
350363	1
199137	1
310215	1
646499	1
337392	2
563635	1
182984	1
197074	1
524258	1
575407	1
4127460	1
808579	1
580305	1
455805	1
182844	1
191412	1
689975	1
276158	2
730733	1
228798	1
680564	1
1582779	1
188786	1
439880	1
323061	1
262785	1
287781	1
313705	1
571805	1
303919	1
345095	1
308042	1
567595	1
346141	1
544401	1
689467	1
338757	1
321346	1
189867	1
212694	1
512615	1
529192	1
1133895	1
355534	1
272192	1
349789	1
328276	1
304312	1
277957	1
197344	1
273928	1
363430	1
4420417	2
312682	1
520827	2
197801	1
259379	1
313387	1
576540	2
146034	1
430194	1
176751	1
4445508	1
366722	1
194710	1
260781	1
325706	1
189997	1
1596745	1
581265	1
190699	1
752166	1
342666	1
176455	1
402704	1
2713640	1
555101	1
1040091	1
48887	1
1103002	1
3779973	1
338069	1
4471139	1
302629	1
175978	1
```
