## Extended Data File 1 for "Diet induces reproducible alterations in the mouse and human gut microbiome": SRS1366851_SRR3310284.otus_nol

```
#OTU ID	SRR3310284
196947	14285
555945	5530
437137	17454
300507	766
272334	9891
363731	40756
214904	5585
272020	119248
273997	87454
372368	8297
210665	40171
3028318	32164
4426641	63835
3647536	59
262101	18373
421792	1846
276149	68793
353593	619
3013444	88772
351972	501
276125	243
276236	15485
261350	4467
323303	888
3906666	18092
264734	30202
381666	5670
277265	9435
215214	10865
330772	17219
289788	30
434089	689
772282	2839
593043	23735
212219	1459
352171	199
334270	140
379505	30433
277120	2255
342962	10403
215897	13161
343923	1492
216524	10603
323403	3453
401717	948
341252	2445
339549	29523
338258	16290
263252	921
683621	162
346267	4788
389282	3861
942880	315
215495	5195
207288	9062
195040	17
341448	5823
262416	218
228601	3647
353923	81
274438	1014
4440970	1272
1098946	3560
588471	4958
1108599	5818
228730	398
816299	3378
262653	5501
1067143	1131
339013	801
270391	7235
344329	1247
583117	849
551822	261
193418	4707
351299	3
175706	6857
175458	1792
277332	728
356144	30
460953	7695
349142	364
370190	1053
274958	1521
522549	4165
247715	267
1106101	371
367977	457
276172	6435
335391	352
546557	57
349864	44
243150	166
893041	488
315485	133
269156	359
594682	170
629361	83
275423	731
857639	322
327284	1481
712677	1335
584954	1722
1108422	567
322560	861
1517779	908
405780	187
266817	30
835900	6403
268725	114
628218	646
422283	184
196578	625
237887	3
349862	3
532118	803
276561	1565
398255	1272
270984	544
350622	1863
333178	3275
791560	126
273778	1086
1107761	101
261084	34
325780	7
352612	1657
364227	207
263933	620
325850	140
1013234	796
233435	294
51677	559
276325	2459
538931	22
349175	843
996068	181
320169	1439
384555	3321
356164	1316
276770	1047
1108339	590
353012	2466
332666	742
304779	1
325419	120
953855	63
354181	453
339351	594
273091	45
331737	174
463233	114
175646	1887
593717	9
351859	448
3412718	413
322839	927
510505	9
697874	2
541173	483
276597	776
1111448	153
547114	88
323231	230
513685	32
347639	28
344101	62
513445	47
1028915	434
269285	14
2315700	122
519765	167
704655	1216
321902	107
403497	125
259120	104
315880	9
358030	13
406247	29
192684	479
449353	121
177269	646
275069	110
208409	2891
4407190	8
4472158	36
586453	888
462764	140
2675920	2
291128	207
594512	26
260410	547
258969	747
465433	865
342504	141
271766	86
266935	708
807880	105
343975	54
276592	4
450047	177
273686	638
276434	222
196489	194
269726	605
995147	276
591562	7
343183	407
245539	83
899714	371
551562	362
259623	50
355045	104
298254	79
308117	315
423455	82
340194	73
520827	11
266120	254
330333	75
276466	282
327808	150
772384	1
338644	178
959160	87
217100	704
541440	72
1106384	37
518894	269
729992	346
276575	173
759378	561
671300	73
343581	779
552448	7
334215	5
274018	31
268720	171
276798	15
270059	89
318503	145
335267	69
263111	589
341913	163
588112	163
274380	341
1021682	594
185066	36
447141	163
539820	205
261365	76
1112984	6
513985	486
320395	69
271672	213
275061	136
345466	47
195919	80
349372	506
316378	14
262573	140
235424	54
921813	236
322464	90
234443	195
518967	2
4468374	14
196037	1
337724	191
311466	86
1058090	250
339229	63
319708	174
345582	169
162576	35
416078	140
269681	18
762699	30
306885	52
346870	587
672776	133
1107057	46
545038	61
844501	15
468313	5
173923	90
260205	21
278550	340
273100	51
1105958	17
463794	294
268927	31
180235	14
315453	35
356055	126
230725	112
652823	101
254079	20
276044	115
267451	96
185328	122
348602	34
184381	389
1107758	72
833816	522
554055	61
1034947	192
355305	7
1084900	90
844006	121
744291	211
564445	63
262329	17
205981	73
199600	144
529740	254
346804	58
216902	277
178926	1
273466	22
637934	193
331013	130
176193	23
557304	22
1107018	263
216356	215
337762	176
1083460	5
229449	177
245324	40
183477	3
274021	92
274016	2
304106	85
517293	232
263705	34
320224	57
339905	70
436032	61
831922	180
290900	19
1110378	244
1135084	72
534929	45
554336	47
846482	43
1111350	265
380021	1
827592	109
287645	62
1967	17
310642	1
4361768	2
542857	42
278731	350
523051	82
323614	159
1077336	33
263362	147
268043	120
320972	10
842596	60
400599	51
262944	74
196571	74
729559	33
513405	197
267514	31
166226	36
4226929	2
294708	1
462832	68
182176	214
341749	94
1108453	36
265985	87
196632	1
809140	21
4481427	40
271431	47
557370	6
276985	40
227967	49
329073	146
534042	56
260001	6
273737	4
273687	36
322604	57
230553	90
131660	1
528067	153
372906	151
346657	145
295974	74
576731	50
1844565	66
296064	59
573087	264
199307	10
313945	67
4432238	224
315669	72
368318	51
312272	12
4402077	44
988375	21
378273	34
288581	53
328554	43
303273	2
344256	64
551419	22
329790	259
272757	360
191694	3
326095	128
375106	99
139221	129
542126	72
659831	27
269673	27
1107027	249
344108	48
1105328	75
194077	70
260207	31
452823	186
272953	36
4460604	59
334296	112
272593	49
208571	25
309249	60
277143	181
306422	72
194665	48
348009	17
240852	12
827689	20
274136	349
422727	88
194145	22
263272	28
335701	5
262673	77
322062	22
331043	81
276478	307
185185	5
324696	14
348398	21
826382	27
351357	14
592913	19
275819	12
345211	22
449245	124
193844	8
260753	126
2897325	35
4426873	12
273182	18
346639	17
1084080	35
170328	13
336214	51
512615	16
190708	37
185854	17
355468	3
277574	20
2182669	73
1062061	91
275533	11
832558	44
321722	6
357046	12
335553	24
311961	14
347553	123
272184	4
363692	2
825939	1
546541	14
334336	2
263138	103
276542	6
876705	5
276808	93
358858	24
356590	54
193279	35
306330	7
445144	85
312070	8
1110412	39
3392847	226
968336	4
193139	45
197346	29
918242	58
810759	94
1111856	51
339031	81
301859	10
314922	27
324524	6
1109709	34
395040	167
342075	85
322112	30
212694	1
349798	40
176925	3
407393	20
369079	10
259912	3
235017	12
353982	136
320123	35
228374	41
647215	35
276996	27
536831	8
340650	11
529796	2
336736	144
576991	13
181174	6
350697	5
4454432	32
258626	1
398138	13
349459	8
261097	28
312156	45
4378740	34
826302	52
272768	9
3964308	17
558512	12
821330	2
1108078	170
272092	8
835011	3
348821	80
354800	24
275746	84
579293	48
196194	82
427241	44
849147	3
335881	1
592160	4
178859	12
318949	49
392887	1
199629	3
212201	22
703321	17
332349	20
275628	28
551915	3
192711	10
573034	47
814501	20
580920	86
162639	11
304408	19
191945	1
347714	3
355771	4
2797565	35
585914	1
274274	6
359376	83
145197	10
351881	25
189730	4
344527	52
4343940	20
272749	56
292057	7
565585	47
4343528	66
361853	16
268352	6
270423	12
273648	6
761408	17
351457	9
288873	87
331881	18
583692	21
696477	11
326964	52
644244	1
528606	25
586828	1
590137	38
273902	43
349246	62
513021	87
196733	10
1109297	2
360518	10
323746	19
309720	6
1080820	4
353131	27
348038	8
269815	15
658370	14
261924	4
306699	17
581342	9
347805	3
348088	12
265211	16
198119	3
177927	65
209947	3
354097	16
292216	2
583746	4
228391	30
4364243	10
273954	7
837404	2
343906	51
213870	9
694337	6
261177	26
279281	27
275470	52
277066	23
322151	1
351478	31
331062	166
1107461	3
584736	2
312325	15
342489	11
211378	6
276761	70
302706	1
211212	7
333216	1
349539	25
213147	28
339329	12
211335	3
826624	1
1997733	36
265363	6
1108638	7
313685	7
646677	6
296340	8
205985	4
382998	41
147100	2
237538	38
346474	18
336509	47
548161	12
314842	3
229958	8
277922	5
847934	5
276513	57
260056	20
1072801	4
330296	32
309916	19
353748	3
1104931	47
348237	6
268668	1
509416	8
231704	27
589989	61
1107175	34
789601	2
347001	5
355440	22
1111191	9
263044	6
246635	1
275218	50
165063	4
347965	1
170561	7
625470	41
271430	10
261209	1
1105343	8
199065	22
3003844	1
275796	4
577671	20
949863	3
417981	6
387615	32
564077	1
521982	3
270248	1
726955	12
353954	1
276050	2
228785	19
2233608	1
345322	2
1835779	4
358016	3
268596	4
310499	35
136882	8
294022	35
52441	10
352445	5
265940	45
272428	8
806908	14
328973	2
275339	19
522727	14
180045	1
344844	7
192107	3
4428953	9
195047	1
319450	1
258849	1
269418	32
511594	16
322678	7
304080	21
508968	2
290101	5
543886	8
514640	8
359809	13
1105038	7
842786	5
182621	7
581933	25
337784	2
326662	1
512695	1
183362	2
182970	6
573969	7
342429	3
269019	10
628226	17
321484	6
182112	51
269657	16
592307	9
569030	21
183480	37
197760	7
4366365	3
194950	2
277163	5
269091	12
1109422	28
382220	12
196753	3
348622	4
1064183	15
333053	22
262633	40
327739	7
531773	1
178735	3
351309	5
1111782	3
4451049	1
192206	17
197060	1
182771	3
4466275	4
197891	1
363881	23
317865	1
332608	13
3894019	1
588455	4
265030	34
346648	2
564806	6
348142	12
234912	9
315223	1
264534	22
584593	39
802104	12
360962	1
167509	16
273784	1
346098	3
3868285	20
465480	2
1107439	2
560962	2
179907	18
81298	1
270303	13
191583	2
529442	46
337068	8
899886	33
617216	22
327900	2
4311140	1
339718	3
194828	1
343264	12
303414	4
339886	9
184009	1
320087	2
338778	4
559149	1
1111115	30
301410	2
1076587	5
183773	1
527751	5
563668	4
313324	19
272277	11
583953	1
297831	3
589450	12
310760	3
262677	8
342887	6
182165	4
274297	2
2797559	4
292453	3
338069	1
401384	6
271804	14
323501	3
2833757	1
201673	26
308546	1
576221	2
397363	9
293697	8
575041	2
521491	4
1020262	10
187807	4
340853	5
272516	7
309676	7
321706	22
341969	3
530164	2
520775	16
182033	10
521073	2
196990	7
274844	2
265849	10
2575787	2
337289	1
341082	6
270707	2
3102225	5
335895	26
273586	33
296042	14
292181	6
196391	6
190971	2
351272	6
4341886	4
197900	3
260663	14
331772	31
344726	8
316496	9
533022	9
176967	35
303251	1
276656	3
582379	7
591439	11
265063	1
169927	9
197022	9
353096	1
350965	8
3392840	14
261572	4
209408	16
674468	1
263957	1
214120	13
309382	1
593733	4
308319	1
3694599	2
262724	8
143573	5
270015	8
221338	1
720944	4
2212505	1
339948	6
578588	5
260156	13
270866	7
182758	3
337379	9
174272	23
339834	20
358594	6
538658	1
340801	1
173722	10
1931	1
330645	1
278931	13
266405	1
586019	6
337004	18
330921	10
216403	7
499378	3
950922	3
373923	2
331575	5
270948	7
287507	2
260653	1
2726915	5
660038	5
319909	1
520726	5
275987	11
322840	7
197853	2
197157	1
309363	14
4374046	12
267914	2
567733	16
302491	8
697148	9
352951	5
292745	6
349874	5
4155392	7
347523	10
553080	1
331309	1
639293	5
330042	1
535955	4
341750	5
423830	1
346107	3
191050	5
2250983	6
176455	1
210383	1
260547	7
529219	6
359105	21
273164	1
264437	19
263337	30
194429	11
274935	3
190846	1
299474	12
198964	2
355630	3
276260	1
1107209	1
174353	2
766563	10
194043	1
311484	5
269172	11
113978	1
1105486	1
308907	1
804770	3
176582	1
264240	11
199268	1
345063	1
331150	12
157445	1
197765	5
533159	1
1111582	7
231169	2
637901	2
574644	1
187078	2
272175	23
188697	1
273274	1
389371	5
1132891	2
188740	2
178064	1
206494	1
514988	6
275159	3
165046	5
234421	4
357092	17
348376	3
192803	7
339791	5
329153	3
346201	1
355746	19
518438	7
198753	13
4471135	25
185550	7
2925620	1
563228	2
4345293	17
262756	3
830014	15
265483	7
549635	2
276386	1
328391	1
535375	1
584571	3
369423	3
560092	2
356148	4
270317	12
587822	21
4435655	26
317653	1
334682	3
340176	1
551941	3
306704	3
326644	4
263120	6
1991255	3
260554	2
354283	2
359984	7
669726	6
289918	4
2713640	1
270908	3
363064	2
801260	3
166153	1
328137	1
260200	6
329712	12
570243	1
348336	5
347575	7
270200	5
273232	6
271592	15
277204	4
1105376	17
274455	9
345557	11
579244	2
167034	1
317135	3
294885	1
183438	1
305803	5
198998	5
437599	2
350381	2
4365707	1
261132	1
4467690	2
318446	4
266860	1
344394	3
267298	2
138368	1
189293	1
262766	3
259846	5
227788	1
321762	4
363997	8
584978	2
310358	1
210068	5
342350	5
186389	6
323025	1
261016	1
163153	1
689975	5
461795	4
271162	13
273357	2
810847	10
360861	1
332241	1
921020	6
556553	1
269992	2
272595	10
362078	1
339092	1
265793	3
275970	5
340347	3
348748	1
196770	1
191833	2
301498	1
581109	1
388945	4
328905	2
554250	5
148392	2
320165	2
325768	2
178478	3
514192	2
263618	1
694641	7
261336	3
216184	1
2120775	3
277208	1
258957	2
258995	4
333351	2
306288	5
326732	5
329274	10
985239	4
297143	6
4476330	3
266052	1
351253	3
186711	1
355822	6
157122	1
113397	4
2594571	1
299419	1
180553	5
328213	5
300678	1
576176	1
579278	1
576833	1
290637	4
348377	2
276046	7
1105659	3
1104739	1
177353	1
4383092	1
199422	1
271563	1
236097	2
294910	1
570049	1
289627	2
528129	1
273240	4
509083	4
1819	1
206367	9
382721	2
297390	2
275397	5
199137	6
182844	2
351292	2
704387	1
593542	1
811076	1
325633	2
186385	2
185483	1
532235	1
340631	1
279582	9
313524	10
2501070	1
278440	5
194490	9
574263	3
342287	1
816282	1
351976	9
662917	7
272080	1
355097	3
957807	3
261265	1
264109	5
354163	2
550883	10
276190	4
185873	1
352008	1
338926	5
356360	1
577674	2
342836	2
336950	1
1141218	3
547714	1
273364	2
197430	1
431368	1
132895	2
340761	1
191389	1
563086	3
318204	1
519398	1
1121685	1
429917	12
274147	2
322991	1
368261	1
553290	6
527891	2
313390	1
362846	1
585365	5
276425	2
305250	1
553429	2
264093	2
188333	1
337884	1
344906	1
261256	1
567226	5
325836	1
186981	1
198725	1
267220	1
517282	1
340575	2
228232	1
273806	2
1673703	1
347082	2
1108974	3
335401	1
193859	1
314374	2
194659	1
297577	1
814986	1
308684	2
323583	3
828546	6
259916	1
331782	2
450849	3
344554	1
264657	1
196315	3
584765	1
574421	2
545921	1
276777	2
2086224	1
194978	3
1938	2
350149	3
271983	1
389566	1
190003	2
263546	1
275592	1
923972	1
4420206	2
361927	1
295494	1
1729249	1
324943	1
268620	7
542699	2
821514	2
216495	1
344607	2
383992	1
329474	2
589071	2
585949	2
529491	5
213671	1
4307122	1
302090	3
593138	3
647343	4
1110312	1
301042	3
411254	1
273967	1
261203	1
4418787	8
346719	1
318571	2
443620	2
272213	1
180516	2
519763	1
292665	1
360015	3
334575	3
519000	1
178274	1
1110303	2
524404	2
339050	2
341284	1
194286	3
302545	1
273179	1
4312608	1
592832	1
635310	1
433468	1
277497	1
331553	10
291855	1
563803	1
358914	3
265414	8
279026	2
189176	4
3056461	3
133178	1
345709	3
231028	1
298954	3
289132	2
515059	1
261414	1
356187	1
334258	7
189754	2
259212	1
495451	1
350188	2
556214	3
1080632	1
262060	3
718320	1
589449	1
571666	1
544305	3
289730	7
558603	1
708467	5
553825	1
259910	2
1060441	5
267452	7
305026	1
680564	1
565660	1
523542	2
354964	2
719033	2
449417	1
315309	1
839233	3
268962	6
543576	2
4308591	8
352509	1
3202924	1
829032	3
290957	1
198026	1
259609	1
267188	1
197279	9
632051	2
350041	1
545772	1
351094	7
408513	2
199205	3
264225	3
355533	1
822391	1
2658058	1
267536	6
196749	2
271476	1
271013	1
317633	10
308224	5
261347	1
174960	1
3338600	2
548475	2
319165	1
760806	1
522063	1
322661	1
345330	2
321960	2
573189	1
273741	3
590951	2
907683	1
400739	3
267918	1
185222	11
262399	2
643126	1
276052	2
997439	1
288409	5
3449666	1
300491	1
351449	1
288843	1
182837	1
338553	4
460611	3
4471351	4
322719	1
150412	1
317923	1
347991	1
336139	1
978841	1
300865	4
419945	1
177068	1
1111458	1
201929	1
566899	3
354908	3
1032841	1
182735	1
268487	1
289306	1
327058	1
2733439	2
51657	1
267620	2
269176	5
586053	1
318764	2
585652	1
340111	1
265487	3
271277	5
346604	4
371930	1
271705	1
330512	1
193453	2
568135	1
564188	3
258169	3
214424	3
321119	1
566678	1
308042	1
524368	2
578526	1
189407	3
579712	1
544105	5
306469	1
345862	2
555101	4
3786156	2
730733	3
589530	1
183453	2
976319	1
321214	1
531374	2
758280	1
354736	1
350373	1
3424669	1
211876	1
518886	1
275974	1
275557	4
786449	1
318309	1
177986	2
327272	1
265182	6
261551	1
197074	1
1758401	1
524935	1
314810	3
263815	1
264155	3
263907	1
290832	1
277364	1
272878	1
326820	1
266720	1
133750	4
329313	1
1016598	2
181467	2
343853	1
82669	1
276499	1
336810	2
334365	1
383659	1
906071	1
309963	1
577568	2
268336	1
214835	1
302641	1
266153	1
197139	1
1566189	1
579561	1
190844	1
193466	2
266976	1
1105981	2
313274	3
851323	1
405046	1
218132	1
174500	1
157448	2
196240	1
562190	1
266061	2
336277	1
183321	1
562486	1
811272	2
11449	5
180671	6
355334	1
334701	1
350091	5
260607	1
182643	2
508866	1
1606937	1
430194	1
540862	1
336710	1
193610	3
514744	1
1106140	2
1107029	2
1110253	1
248126	2
564087	2
242908	1
328573	2
746424	1
578908	1
588730	2
265976	1
185159	2
300960	2
331486	1
2339949	1
356283	1
266697	1
1108378	3
179838	4
359020	1
246965	1
547903	1
182271	1
331857	2
314935	1
182361	2
274318	2
318370	2
337494	1
1051764	2
189171	2
287691	2
272787	2
187028	2
416341	1
275653	1
311499	1
717312	2
304604	1
1109249	1
582695	1
294747	1
345454	2
319158	1
514773	1
318162	2
3304796	1
352586	1
824878	1
543553	1
343727	1
299042	1
352789	1
329741	1
132929	1
193644	1
558444	1
360808	1
192701	1
321768	3
730945	1
259293	1
196138	1
191068	1
176444	1
334915	1
35786	1
749153	2
263899	1
234488	1
584541	2
219368	1
338111	2
1107473	1
186714	3
907113	1
302629	1
822217	1
562503	1
1596745	1
181091	1
276151	1
530866	4
272964	1
1871227	1
148678	1
334619	1
269585	2
275648	1
798217	1
263500	1
355859	1
558397	2
4308837	2
834948	1
264113	1
269576	1
425767	1
327695	2
311445	1
274972	1
554372	1
163425	1
356481	1
876170	1
522863	1
350579	1
325126	1
325540	1
345111	1
335846	1
4478053	3
578985	1
1032037	1
293211	2
196191	1
272341	1
367453	2
349310	3
4337945	1
273533	1
341777	1
313878	1
342089	1
302932	3
918187	1
232283	3
271378	1
170935	1
194944	3
1868703	1
308157	1
296257	2
355291	1
268026	2
273367	1
2724618	1
4447260	1
274893	1
275123	1
335330	1
1110008	2
267335	1
271880	1
193807	1
383971	2
580196	1
746661	1
325586	1
275286	1
260529	3
4340358	1
552561	1
332507	2
606376	2
716838	1
862070	1
182906	1
1084045	1
429918	2
348659	1
4390471	1
4310326	1
534766	1
266896	1
678717	1
530670	1
574604	1
1106614	1
588197	1
4457064	1
592852	1
347908	1
660199	1
194487	1
567229	1
1009419	2
322203	1
2575651	1
360761	1
279487	1
518598	1
353577	1
356226	1
279298	1
303566	1
273515	1
345303	1
266948	1
533573	1
262355	1
3522002	2
300607	1
196436	1
514385	1
433676	1
522511	1
335952	1
510205	1
562870	1
1885089	1
190637	1
271647	1
204111	1
365496	1
912263	1
322466	1
377946	2
30587	1
786081	1
190504	1
584951	1
338348	1
4440624	1
312586	1
321195	1
689467	1
320847	1
586485	1
240252	1
258165	1
279579	2
530413	1
291463	2
449833	2
581474	1
517252	1
805185	1
231510	2
846464	1
4415229	1
312260	1
265730	1
332364	1
14180	2
552508	1
352652	1
4349865	1
1807288	1
308510	1
192807	1
820458	2
312682	1
587669	1
144247	1
195639	1
214699	1
111237	1
1109337	1
199118	1
657266	1
177512	1
193723	1
267045	1
348406	1
275676	1
150369	1
748564	1
353330	2
538011	1
195982	1
250270	1
617739	1
1094991	1
196950	1
163430	1
276091	1
316892	1
561607	1
```
