## Extended Data File 1 for "Diet induces reproducible alterations in the mouse and human gut microbiome": SRS1366853_SRR3310282.otus_nol

```
#OTU ID	SRR3310282
272334	21333
341448	1483
215897	3500
379505	7857
273997	159402
323303	2105
593043	17763
272020	101773
4426641	172057
355305	950
196947	32360
363731	29131
367977	461
437137	25660
339549	36822
274021	267
264734	10261
216524	15461
772282	1962
175458	1745
465433	1779
295296	5382
298954	15290
332666	967
346098	1312
372368	3965
276236	13059
330772	13356
3028318	19338
1098946	1597
423455	240
835900	12205
584954	5657
276172	3718
816299	10770
3013444	11323
581474	2751
214450	10815
389282	1319
1062061	89
1517779	1721
3412718	505
215495	7685
262101	15981
344329	1430
384555	3319
276149	12307
275397	46
338258	15527
207288	4252
277265	2851
183839	509
949863	501
270984	1126
210665	10365
513985	315
398255	646
344101	21
214904	5671
270391	6767
320123	75
320169	4694
233435	351
532118	1138
228601	5142
262653	5111
276996	48
332608	48
372906	320
175706	11268
277120	4235
460953	2375
342962	4280
353131	401
353593	918
588471	3589
325850	262
1110312	5180
346267	1746
261350	546
1108599	4550
331737	333
260200	12
942880	973
271431	6
672776	181
3906666	7055
289918	5351
576400	685
921813	468
893041	1488
1111191	59
1106101	192
196489	86
588197	327
182621	88
1108422	298
215214	2902
276597	121
298254	658
243150	154
217100	1095
953855	72
349142	1913
272080	1
416078	1029
349246	75
216902	118
301042	14
349864	91
341252	1214
356144	5910
1107027	87
276325	1348
273778	652
592160	577
326095	465
177269	964
339050	35
277143	149
360015	19
300507	1504
193418	3807
261373	424
346870	429
539820	389
342887	47
228730	114
1021682	740
322839	418
275423	472
196578	597
228374	71
381666	2959
1111350	71
683621	63
212219	747
592913	7
175646	671
269726	298
4343528	112
350622	262
310499	110
421792	468
271804	38
208409	2913
330333	190
360518	9
250270	221
139221	485
327808	406
194665	126
333178	1051
522549	2808
263111	1200
351881	929
274438	364
3647536	76
11449	7
353012	1124
831922	44
269156	12
323403	762
309302	5
331062	79
547114	79
403497	28
171322	145
996068	94
4378740	145
1067143	1146
337762	109
842596	140
278731	238
337724	113
400599	75
353982	130
1013234	1837
899714	249
351972	298
587822	8
857639	584
569450	74
446135	48
343923	767
266935	15
228391	7
335391	64
254079	33
558444	4
275746	15
341749	267
832558	73
541440	111
260410	399
2315700	103
276125	207
462832	83
185328	269
343183	223
339013	618
179907	276
407393	8
349372	417
261365	36
313324	523
274958	212
263933	425
810759	113
512191	22
411486	330
276561	348
268043	73
551562	68
354181	53
259623	127
313945	41
1106384	130
341913	234
1107761	102
1105328	232
269091	36
352445	146
181174	10
339031	151
304106	142
270059	22
273586	84
264534	178
166226	84
542857	103
4437746	3
744291	83
449353	61
541173	260
266720	248
176858	1
180553	17
583117	276
306422	145
349175	397
364227	194
199600	58
704655	238
262677	9
356164	904
363997	52
182176	172
1107018	219
331013	64
434089	744
270876	337
272593	14
329790	202
195919	126
258969	287
267514	59
173722	16
275628	418
523051	64
276466	60
1110008	1
274318	195
339351	112
308117	287
184381	543
195982	4
625470	37
261209	65
586453	235
336736	134
275061	68
405780	144
183480	75
288581	86
352612	283
274136	82
299419	11
336810	3
373909	27
278931	17
422727	664
262573	52
359376	54
272953	57
276656	25
463794	93
1110378	715
1108339	405
265940	203
839200	394
274455	376
375106	112
729992	87
449245	133
344527	16
353923	55
306288	69
685156	44
511594	23
334619	126
173807	23
576991	15
307608	21
234443	145
397363	79
336509	11
231704	108
198753	144
791560	83
304080	257
352171	72
276592	15
262625	110
355630	10
159007	20
447141	144
617216	23
445144	161
546557	138
324524	73
589989	38
573087	192
422283	63
259120	381
258169	47
833816	144
315485	181
247715	209
4405128	93
276513	26
327900	8
320395	47
276434	32
269418	96
266817	22
351859	90
524404	71
830014	38
291128	13
1084900	120
4288419	1
266120	594
771177	4
328973	2
263272	32
196990	9
513445	58
511866	1
313274	214
826302	141
182165	8
345211	19
294022	80
818144	189
593156	4
275123	2
463233	123
178061	5
311445	26
441494	139
277163	27
395040	135
185066	9
588112	150
1028915	240
262095	180
1107057	23
327284	445
554055	59
594512	23
828708	35
228785	90
271162	34
294146	60
272595	20
355045	63
580920	118
278550	92
260205	35
1107175	32
314810	185
315453	27
320165	15
182970	7
1111115	15
259912	35
578447	1
629361	6
271672	136
306885	91
340650	31
528606	33
322604	43
236097	3
277332	101
245539	205
331043	18
1034947	74
1111448	197
267892	2
1072801	5
268720	50
296064	118
514640	30
322464	79
349798	18
462764	268
297141	2
326644	65
263252	147
276575	27
1112984	67
4480555	31
652823	123
322062	119
4476330	51
2897325	28
199391	31
561961	2
342504	185
348009	21
269172	5
342075	94
433676	116
51677	187
518894	117
275159	57
368318	189
590137	31
309363	13
276761	9
323614	56
4472158	81
554336	49
271430	51
263705	83
320972	3
530164	1
272757	33
517293	142
271766	14
299639	2
335267	36
697148	11
513685	61
918242	46
170561	21
354283	44
273466	56
465480	1
260753	68
230553	64
276985	115
346657	150
197765	71
1084080	32
262329	26
345466	9
339886	103
313724	26
302629	1
3392847	48
347908	36
569210	8
548161	8
273954	27
429917	12
235017	43
378273	35
162639	10
528067	46
270866	99
259609	8
351478	41
312145	161
343264	7
99634	14
639293	1
275339	18
194944	59
275533	117
382998	44
269285	11
559149	59
565585	22
573969	113
355440	96
995147	120
450047	101
309676	15
193139	7
340194	75
267451	54
263138	177
294747	3
459025	3
262633	5
331150	25
346804	6
338644	107
342350	4
311466	197
354971	5
185550	11
312156	37
345582	150
322112	38
277204	7
346474	10
192684	151
265414	3
1064183	7
193844	5
316008	8
339834	2
356055	105
197346	29
165046	24
526963	3
1058090	60
292745	20
4432238	66
265030	86
265129	2
260663	16
334258	26
354097	21
270303	104
1108378	76
313685	5
436032	61
266556	43
720944	23
4471139	1
274380	71
3392840	8
318503	58
275218	45
398138	11
359809	19
262673	100
275069	19
579293	7
4440624	53
1111856	37
555304	9
269815	42
348821	18
346639	14
182033	6
4435655	43
273741	46
237538	23
188399	2
1107758	50
569030	15
194429	47
349459	16
342489	12
351457	21
558397	16
199065	13
268725	147
417981	86
452823	73
4155392	20
348142	40
275684	2
337511	19
594682	39
592616	27
194077	63
263337	15
265985	22
440840	1
844501	4
271983	27
196571	39
214835	5
229958	30
1110412	18
637934	39
272184	16
1991255	9
196749	48
335401	2
762699	40
3102225	6
229449	14
390497	3
988375	34
1109709	29
331772	46
183838	8
270908	19
552251	1
361853	12
261177	82
632051	2
302491	2
268962	21
320224	14
345063	1
337494	1
323231	34
269673	9
343975	34
265211	24
262416	15
265182	28
344726	3
273100	25
331553	10
363692	5
213147	17
182112	20
279281	33
1105376	24
309361	4
268396	2
312515	24
1101177	2
372146	5
842786	16
275470	6
1109297	26
827592	20
273737	4
658370	56
564806	31
592594	1
351659	1
1104931	35
593542	5
530947	1
170328	30
1105958	5
212532	10
263546	11
347587	1
335952	1
162576	23
647215	71
528576	1
510505	9
512615	5
628218	15
321706	17
263120	4
260207	9
348336	14
694641	4
4471351	3
312272	2
277066	18
351309	1
192206	4
325636	2
514996	1
201673	16
809140	6
196054	1
826382	17
468313	3
519765	34
208571	32
277922	4
261924	3
334270	39
849147	9
335553	11
191822	1
309916	26
322870	7
1135084	61
576731	17
199307	4
258280	5
194858	1
516873	3
341082	7
620319	2
331782	23
427241	33
2182669	51
270423	4
561312	3
334395	2
214867	3
133750	2
847934	7
198998	2
272428	5
322466	18
293697	7
529796	6
581342	9
173739	1
550727	6
814501	3
335895	18
808579	1
581933	16
194490	8
259506	34
268927	12
314922	11
810847	12
311961	3
807880	73
266061	4
178926	2
406247	6
671300	43
573034	16
178735	2
335891	1
353775	15
4467690	3
324696	26
192711	9
231510	1
651104	1
176646	1
262766	23
1109422	17
766563	5
534929	24
276808	10
390896	1
274912	3
268596	25
557304	12
806908	22
509083	1
538931	21
703321	16
180235	30
272516	2
680564	1
1032037	1
273806	5
266726	8
276770	2
11120	3
1015028	1
458550	13
350091	12
331486	8
189293	2
191050	10
660214	3
4352409	1
564445	33
1105486	3
158598	2
320557	1
232283	17
279301	19
197139	8
591439	5
564188	8
348602	16
567733	12
355746	15
265849	10
196733	2
337392	2
1108453	7
292216	6
329712	4
339905	23
317633	19
352010	5
274935	16
167509	13
196191	1
264155	4
812138	1
1030589	1
356590	31
289788	5
351299	9
827852	1
143573	6
1108078	27
260529	2
562681	3
268352	16
347490	19
542126	20
330921	13
145197	10
589622	14
825939	6
549635	4
529442	39
530374	2
513021	43
209408	7
354163	2
261414	2
404691	1
567226	6
275796	2
837779	9
563086	1
328905	8
1997733	5
271563	6
288442	2
288873	9
4466275	6
827689	28
271107	1
212201	5
276046	4
205981	23
327739	2
192180	1
294910	1
279582	7
328213	3
356481	4
337068	7
315669	24
322560	1
560092	3
296257	8
218132	2
4460604	14
844006	4
173923	12
329274	1
344108	16
336632	4
4454432	17
521982	3
820458	1
292181	8
726955	8
588455	6
276050	3
577674	1
347001	6
751601	1
272749	13
260001	4
786081	3
219368	1
232658	2
198238	1
227967	12
397065	1
344085	1
290900	5
205985	14
266976	3
515299	5
307113	1
231028	3
273902	26
520726	4
899886	3
276798	4
270015	4
562190	2
264846	2
1111586	1
589450	20
1094991	8
214120	6
582695	3
318370	1
192878	2
789601	7
261336	1
316782	1
593717	1
4226929	7
338111	6
1109249	1
179838	2
574038	1
291855	1
185185	3
373923	15
178859	14
552448	1
383971	4
213870	8
1111754	1
262247	1
264240	2
330064	31
324926	5
662917	3
230725	41
335330	1
276260	13
357046	9
328276	1
273364	2
359105	14
264113	10
708467	3
186714	6
548021	13
173830	1
305803	5
959160	5
277505	1
296042	5
306699	18
692154	1
271277	6
583692	10
339791	9
551419	17
207207	1
234724	12
197825	4
786646	9
271592	15
301410	3
848915	1
216356	3
199137	7
265793	18
269681	5
1083460	1
265483	11
346201	5
268668	1
277574	17
176925	7
4438147	1
637901	7
533634	1
271647	21
275631	3
823803	3
308319	1
262944	4
576221	5
273182	6
358143	3
168145	9
337004	4
830111	1
147964	2
199445	3
169927	3
1105343	3
266860	2
194950	4
343581	3
571666	4
799034	2
331317	7
357092	8
334215	8
348038	5
206367	3
315309	5
555945	2
335701	3
696477	7
275987	3
460611	5
544305	1
1101096	1
461795	4
346648	2
211876	1
186385	16
4310326	4
1107461	5
575993	1
193279	3
484444	1
273687	1
194425	1
845273	1
196950	4
339229	1
269107	2
263976	3
452014	8
276190	17
273584	1
582103	1
689814	1
351272	10
345709	1
260056	10
346107	2
189730	1
449417	6
334582	4
194145	7
338226	2
262809	1
341969	13
748359	1
802104	2
400739	9
305962	1
574644	2
197790	2
183684	1
396239	1
647343	1
2797559	12
571965	1
527891	3
526552	1
561662	1
187624	1
304408	5
579244	3
231169	10
509838	10
382220	7
592307	6
192701	2
355822	3
195047	6
312325	2
309720	14
198701	1
3056461	3
199273	1
517252	11
862070	1
623471	2
163153	3
593925	1
586019	14
275970	8
320373	1
351773	13
272768	16
646677	3
1844565	13
839598	2
545311	1
356148	4
332241	1
574021	2
382721	7
194978	2
273388	2
657266	1
366623	1
158591	1
387615	13
183453	2
336710	1
112239	2
273232	2
321446	1
333363	1
520827	7
277202	5
4361768	2
183927	4
4341886	2
297904	2
828546	2
306480	1
177986	8
1602314	1
814986	3
4348122	1
584571	1
150412	1
950922	3
220428	2
347523	4
354911	1
492805	1
165063	1
195691	1
4402077	4
450849	2
113278	2
4319926	1
358594	6
815380	2
279579	1
311859	1
510683	1
323501	4
268487	5
315491	2
182758	2
202419	1
806361	1
324867	1
1033687	1
143423	3
185989	6
813815	1
174272	5
640999	2
348659	1
302407	1
158979	1
4362337	2
269657	4
328393	2
211761	1
273091	5
229562	3
511510	4
532235	1
1111582	6
431368	1
347639	2
204093	1
354540	1
689848	2
309249	1
583746	2
169704	4
519398	2
177068	1
290101	8
185222	7
271449	9
551638	1
240970	1
267335	1
439924	2
301079	2
328137	1
560502	2
510843	1
591464	1
211820	1
349310	1
565660	4
510205	2
182771	2
2749362	1
363017	1
306330	2
269576	2
95582	1
317734	1
538011	2
240852	4
581109	1
577568	2
315880	2
396244	1
276542	7
300960	4
185405	5
781576	3
324015	1
196194	4
338778	1
4426873	2
743396	1
183812	1
198964	1
195123	2
429918	4
259335	1
548475	2
263200	2
550883	14
308734	1
536754	1
351253	2
510524	1
266437	1
4449803	1
275286	2
4337945	1
304777	2
1108974	7
196385	6
180638	1
273648	1
340111	6
269360	3
267188	1
234912	4
325633	2
216403	1
258995	4
277588	1
193610	1
337010	1
272277	4
81298	1
4363660	1
179861	1
259266	1
338926	5
1109337	3
538259	1
585220	1
340347	2
334575	2
214889	2
321722	3
563228	1
1097208	2
201666	1
274815	1
301859	5
563572	1
185854	7
584692	1
330352	1
367217	3
341777	1
236308	3
111277	1
388945	3
390820	1
514192	2
132895	3
813785	2
340025	2
570049	2
265322	1
191583	3
1108359	1
565625	1
558603	3
4345293	4
525763	1
968336	1
546541	4
272175	8
260607	1
332364	1
583089	1
189327	3
348617	2
518967	5
349971	2
559527	1
276629	3
321484	11
533022	6
227788	1
176486	1
552528	1
985239	2
110059	4
359720	1
1105269	2
563613	2
275974	3
553825	1
269949	1
357765	1
370190	2
351623	1
261097	2
196533	1
296340	4
177353	1
4464323	1
300618	2
261132	1
272576	2
729559	1
551915	5
585540	1
369079	1
401384	2
274274	2
111237	2
188862	1
325780	8
339092	1
269775	3
260547	4
1108638	5
259870	1
303251	1
4379961	2
328523	1
197099	2
324865	6
416341	1
275511	1
192557	2
350691	1
584804	1
197867	2
160548	1
347188	3
338553	2
1938	1
267452	1
160016	2
193784	1
579561	3
1077336	9
335881	2
389067	1
355859	2
4407301	1
260875	1
343251	1
240271	1
157355	2
354563	1
547913	2
557275	1
258165	1
4448022	1
351607	1
203865	1
333753	1
347805	1
363881	1
694337	1
262007	1
557702	1
689975	2
295494	1
356187	1
340783	1
912082	1
528071	1
322723	4
360750	1
308157	2
190649	2
97315	1
399637	1
324943	2
578511	1
337461	2
4364243	8
340853	1
865520	1
341750	3
556553	1
300607	1
508866	2
191389	1
336214	7
238570	3
4407190	1
528109	1
183362	1
198725	2
4366365	2
538322	1
509452	2
309480	2
259012	1
51657	2
318204	1
305789	2
808256	1
260554	1
264225	6
4445078	1
402704	1
1142657	1
269019	3
258626	1
590168	1
535375	1
194787	1
338757	3
4433554	1
311484	1
590836	1
350149	1
567883	1
158624	1
4308591	4
4308837	2
1967	1
259593	1
308386	2
833458	3
892993	1
292892	1
347690	1
522727	3
522863	3
211720	1
311758	2
549631	4
212694	2
260397	1
520931	1
321182	2
578147	1
1871227	7
298842	1
348088	2
17598	1
322776	1
276091	1
593422	1
299695	1
48887	1
345635	6
340801	1
585365	2
191325	1
199118	1
342287	1
441468	1
199629	1
325768	1
355940	1
331575	1
567595	1
187807	1
267918	1
1060441	1
182844	1
697874	1
307640	2
360761	1
300486	1
331309	1
1099710	1
408513	1
214116	1
971109	1
276386	2
829186	1
1109860	2
669726	1
321628	1
303504	1
521491	3
230232	1
555163	1
409686	1
185334	1
1110303	1
197279	1
352008	2
331857	2
214603	2
348641	1
320954	1
326390	1
305250	3
303414	1
193302	1
216495	2
261016	3
181719	3
1103499	1
550807	1
293013	1
181683	1
724472	1
1107798	1
336789	1
275882	1
592832	1
335212	1
188740	1
352192	1
590524	1
835011	2
182647	1
278650	1
350404	1
1107209	1
183603	1
343853	1
674468	1
816410	1
443620	1
336277	1
4416659	1
195040	1
193723	2
590951	2
522511	1
289771	1
264731	2
588730	1
730344	1
190846	2
578985	1
276402	2
188556	1
234421	1
336950	1
553429	2
918187	1
317865	1
321290	1
1033345	1
191205	1
591562	2
519763	1
288677	1
589115	1
276777	1
570243	1
214360	1
369182	1
273240	2
536989	2
558512	5
407963	1
50208	1
509416	1
529921	1
588768	1
348863	1
684494	1
229905	1
811108	1
274297	2
267457	1
302273	1
274387	1
556240	1
309290	1
211378	1
3786156	2
180671	1
166156	1
582558	2
189171	1
237887	1
192832	1
318470	1
195215	1
176100	1
554250	1
617739	2
333695	1
335846	1
340886	1
261572	1
529192	1
538658	1
806179	1
290637	3
566154	1
298723	1
572886	1
575041	1
185631	2
589071	1
186332	1
342429	1
196037	1
279026	1
361398	1
529829	1
134101	1
290398	1
177927	2
409947	1
634450	1
717312	1
276000	1
210068	1
593731	1
297617	1
184248	1
533847	1
456393	1
345330	2
352624	1
199422	1
626632	1
567273	1
321762	1
514257	1
195639	1
511229	1
306695	1
547502	1
354736	1
305880	1
350295	1
301919	1
306914	1
307984	1
851323	1
265976	1
271880	1
1076587	1
350965	1
328554	1
334051	1
162898	1
350256	1
197623	1
839233	1
336872	1
829032	1
52441	1
587753	1
749770	1
355097	1
4478053	4
191445	1
539647	1
584951	2
1105455	1
351287	1
360808	1
591891	1
289627	1
185988	1
858190	1
269890	1
264437	1
147686	1
335564	1
359984	1
167034	1
660199	1
869796	1
195166	1
346299	1
449833	1
310407	1
370077	1
182062	1
327655	1
1107327	1
4396045	1
570880	1
327997	1
716838	1
4453998	1
585914	1
270724	1
495451	1
512177	1
181452	1
271734	1
1105659	1
1106140	1
1105038	1
517170	1
4420417	1
184925	1
552235	1
197801	1
94261	1
336553	1
190816	1
553290	1
215751	1
4457064	1
543614	1
578908	1
334751	1
270081	1
712677	1
650697	1
528234	1
353088	1
262399	1
197930	1
182735	1
3970651	1
463843	1
107235	1
199047	1
```
