## Extended Data File 1 for "Diet induces reproducible alterations in the mouse and human gut microbiome": SRS1366854_SRR3310281.otus_nol

```
#OTU ID	SRR3310281
272020	105698
295296	8927
208409	2636
330772	18208
593043	52886
1098946	1746
4426641	209488
278731	326
231704	79
196947	48350
363731	86049
835900	13630
216524	15263
273997	192902
276149	26306
356144	2661
372368	8530
214450	16676
233435	1148
177269	2834
384555	3078
298954	8607
322464	47
276236	14043
3013444	3737
262101	16614
207288	9007
215495	7258
182176	541
339549	83731
437137	26806
323303	3052
573087	115
460953	2352
264734	13050
588471	10782
584954	6361
272334	25824
175706	15480
346267	2122
270391	7335
214904	5204
275159	46
212219	1463
462832	29
344329	303
1108599	2959
215897	2538
816299	12406
532118	1204
341252	337
893041	1893
333178	2325
1110312	8326
342962	3767
353593	506
276172	5864
277120	4916
306699	10
184381	571
262653	5487
338258	12982
1013234	2678
196578	887
355305	390
389282	1668
276597	65
261350	1015
263111	1291
3028318	9286
3412718	346
379505	5482
857639	680
266120	640
300507	1996
175458	2369
346870	878
210665	6838
349142	491
197765	28
341913	454
465433	737
807880	37
217100	1018
325850	1188
447141	231
289918	2886
352445	86
342504	117
326095	673
3906666	4099
1517779	1790
320169	3221
1108422	409
179907	243
323403	790
315485	293
198753	75
1021682	774
341448	1030
344101	63
332666	1180
270984	1241
296064	496
422727	567
265211	43
199600	29
343923	213
704655	454
171322	154
269726	192
193418	2333
351881	467
216902	253
1106101	211
367977	477
576400	1163
337004	6
182621	46
522549	5377
1110378	261
518894	107
899714	749
772282	1035
581474	1557
589064	2
423455	180
463794	200
381666	317
542126	9
332608	9
921813	530
351478	96
1097208	20
541440	50
586453	240
729992	176
228601	1997
1067143	924
1135084	231
243150	148
258969	80
276561	361
259623	128
398255	1352
460611	1
400599	37
441494	27
215214	2008
588197	141
1108339	224
276434	34
194665	80
3392840	27
942880	1239
1028915	431
352171	24
322839	197
341749	204
353012	1120
357092	24
322466	8
416078	497
697148	6
683621	73
4437746	10
4435655	179
260410	498
1111115	25
336509	33
273778	286
175646	321
538658	3
534929	30
315453	27
265985	13
339013	246
262095	1299
361853	48
228374	86
162639	9
194429	81
452823	150
517293	225
331737	63
166226	64
274438	126
327808	109
434089	149
269156	63
304080	138
275061	95
277143	153
554372	1
352612	157
520827	8
170561	26
995147	242
327284	379
343183	62
139221	547
346657	64
839200	557
334270	68
268043	24
271430	18
351457	10
245539	318
429917	34
271804	31
311445	3
398138	12
513985	445
541173	399
195919	153
271672	68
353131	212
1034947	122
264534	88
421792	327
349372	65
652823	33
3392847	120
1080820	1
547114	39
276325	360
350091	18
270866	44
523051	82
290101	16
4460604	7
330333	88
274455	156
272593	15
51677	13
263252	89
337724	184
463233	118
368318	93
358030	12
234443	52
185328	430
1111448	202
340194	41
262766	15
194944	24
949863	322
1107761	139
1108078	18
196489	153
569450	35
349864	29
335330	4
294146	81
4378740	166
588112	185
331857	4
355440	28
354181	20
169704	7
274958	97
360518	3
625470	36
271277	7
274021	49
372906	61
359376	170
1084080	23
272878	5
187028	4
324524	34
539820	125
592616	119
311466	33
546557	172
529442	47
346098	21
339905	146
350622	70
1871227	8
228730	370
261373	269
526676	1
527762	43
647215	35
450047	47
182970	20
325780	12
322604	10
247715	298
826382	27
1105328	212
397363	45
338644	110
406247	4
510505	15
445144	194
192070	1
4432238	35
320395	30
4405128	56
228391	19
266976	5
580920	81
446135	40
592160	223
594682	71
276466	110
519765	85
564445	36
791560	65
646499	2
276513	7
436032	37
195982	61
351972	131
323231	12
583117	122
288581	156
274136	50
266720	49
1106384	126
331043	134
1058090	125
159007	37
192684	60
375106	25
1111582	10
322112	15
806908	26
298254	91
1141218	2
260547	8
950922	3
232283	58
278550	53
349175	258
345582	70
417981	12
263337	4
339031	22
557935	1
321762	17
270876	41
235017	80
314810	36
831922	55
265940	64
818144	109
355045	34
1107018	216
353982	49
356164	410
306422	177
449245	207
277265	27
1111191	17
370077	3
336736	21
766563	6
315669	25
671300	129
208571	13
906071	5
320165	11
228785	70
331772	60
273586	40
556891	4
173807	59
1062061	46
275423	164
277574	3
139812	1
587822	42
160548	1
320123	65
2182669	18
1111350	21
3647536	31
462764	88
313324	64
589450	13
273274	2
512177	2
569030	13
182112	28
1107027	167
309916	11
275628	39
194145	7
395040	56
185550	31
276125	21
761408	5
268725	69
313724	12
314374	1
348821	17
259120	151
260001	2
744291	127
269418	18
182771	9
336277	2
559149	41
427241	25
273100	5
273954	7
548475	7
405780	51
262673	13
313945	53
579293	11
988932	6
1104931	39
199307	3
1107175	50
591562	3
373923	14
276808	11
544616	1
411486	177
551419	2
326644	34
513685	19
277922	1
334619	4
826302	53
15129	1
263933	128
324696	7
304106	45
1084900	33
259266	3
261177	117
268962	16
1108974	7
276985	39
260056	41
810847	2
337762	53
199065	15
672776	24
261336	5
277332	59
953855	66
2897325	4
331013	9
275533	113
576221	13
308117	49
273466	56
342075	36
331486	14
2315700	46
336214	9
346804	4
689814	2
194077	22
189327	9
341969	3
185066	15
1596745	1
275218	15
331553	7
294022	16
273741	11
356055	33
276575	22
830014	10
629361	1
335391	26
522511	2
564806	10
593156	4
4471135	6
313274	93
845291	1
324926	2
322723	4
170328	31
212201	21
269386	34
193509	1
272953	12
153075	2
230553	86
437599	1
272428	3
388945	4
265030	33
4467690	7
712677	4
240852	8
351063	1
266817	22
533159	1
351859	36
554336	50
360015	9
345466	5
330064	7
554055	30
260200	22
822517	1
576731	32
310499	21
270303	17
262416	9
637934	13
322062	25
269091	11
550883	11
1112984	63
276260	7
274318	30
271766	3
529173	2
1991255	5
306885	104
339791	36
195047	5
565585	32
315309	4
336810	9
449353	37
514192	3
300960	2
259506	19
263705	14
274018	9
272757	21
407393	38
458550	34
1109709	12
538931	24
261365	17
212694	1
328554	10
268720	45
335701	6
342887	32
270908	6
292745	24
350188	3
658370	22
364227	30
301042	17
511229	3
321706	7
329790	72
842596	78
797021	1
315974	1
349246	70
275069	11
4226929	14
262573	24
197346	9
339351	37
400739	4
183839	16
809140	11
273182	9
565660	2
199137	2
276761	2
541135	2
553429	3
433676	65
579244	21
351272	15
810759	37
275397	7
309676	9
299419	18
171396	4
312156	16
832558	11
529796	6
1107461	1
521982	4
276542	10
1107758	35
343431	1
313685	7
528606	5
277163	5
524404	29
1101096	2
529192	4
422283	28
517252	21
190658	3
4343528	23
577568	13
259912	10
268352	22
354283	23
354097	28
521491	6
589622	2
323614	16
337068	7
4338733	1
335895	3
573034	15
557304	14
275339	20
199118	2
321484	6
276425	2
292181	8
403497	15
511594	28
1108378	1
1109422	32
263138	22
439924	3
267514	8
576991	9
516873	11
181717	1
193139	8
269815	12
165046	6
258280	5
314922	3
279582	7
312145	43
589989	18
546541	10
560962	3
4341886	2
260875	2
1105269	6
988375	30
1105038	3
513021	38
304312	1
3102225	10
968336	10
860192	4
250270	7
1060441	2
180235	8
1110412	5
266935	8
355746	43
196645	4
176582	2
338757	1
271162	9
4431567	1
158591	3
581933	8
269681	6
260753	17
289788	9
730733	2
325706	1
260663	11
199629	4
260670	1
338226	1
205985	17
321628	2
343975	6
522727	5
157355	1
279301	12
345709	3
382998	11
509838	20
1112814	1
564077	2
338926	4
833816	7
265182	10
799264	1
277066	21
870009	1
590137	23
3376513	1
647343	1
265414	2
302090	2
309363	13
617216	28
182165	2
403318	1
1109297	10
696477	6
279281	11
551822	1
278650	16
996068	7
1020262	12
278931	18
269673	13
182033	10
274317	2
331062	23
318503	23
4472158	16
292057	4
300618	4
267451	42
918187	3
355630	3
593542	6
762699	16
194490	14
306288	5
355822	11
340025	2
182647	1
573969	8
551562	46
363997	11
685156	28
1105376	25
202131	1
265849	9
344108	2
308042	1
273232	14
206367	11
291128	9
201673	19
273164	1
341082	14
279579	4
771177	3
265487	2
348009	10
183480	28
262329	25
335553	1
542857	11
321290	2
229958	30
299997	1
348602	3
567733	7
237538	8
276656	15
1110008	2
364722	1
828708	25
254079	10
276770	2
328393	1
349798	4
272184	3
271449	8
260554	6
348617	1
323061	1
684494	4
549631	10
227967	3
567226	10
1109249	2
382220	3
188695	2
296042	5
335212	2
340650	3
760806	2
585914	2
1111856	16
886640	1
558397	3
513445	23
359105	34
263272	13
326820	4
230725	3
263120	5
325633	1
303841	1
720944	7
361476	1
348142	1
305789	3
348336	4
214120	9
190846	1
4476330	13
344807	2
186385	8
213147	24
196194	18
264155	4
320768	1
195040	1
556214	2
271563	5
4308591	3
333351	1
1110191	2
307608	13
180553	5
258169	10
183453	1
571103	1
246176	1
268596	9
593717	1
210068	4
328213	7
825939	9
52441	4
367535	2
555945	3
130336	1
262625	17
851715	1
1105486	1
265483	5
499378	1
586019	13
553080	2
340347	1
275470	3
452014	15
276050	6
283117	1
188399	1
312515	6
581039	1
363692	1
1077336	6
273737	1
2621657	2
341777	1
309720	3
442846	1
327251	1
373909	16
4454432	9
178859	4
232658	2
1844565	3
536989	4
328276	1
270059	8
193723	2
261132	1
2233608	1
569884	3
276996	13
842786	7
343853	4
342489	4
515299	8
346474	9
334258	7
555304	11
258908	1
12128	1
263546	3
196731	1
205981	10
588455	10
276798	1
4379961	1
328973	5
272175	3
301859	6
330921	6
196749	3
786646	6
261572	2
431368	4
288873	3
214699	1
450849	1
369079	4
264113	4
305803	2
789601	8
209408	2
348088	12
356590	3
581109	4
335267	6
829032	2
197074	2
1108453	1
814986	4
550727	1
302629	1
338111	4
353923	6
581342	1
183321	1
353775	3
253761	1
270446	1
553150	1
261209	13
640999	4
849147	6
4312742	1
835011	3
560092	3
276414	3
134101	1
646411	2
260397	2
554250	2
197099	3
195639	1
449833	1
234912	1
258849	2
4361768	2
1107209	3
359809	22
564188	2
162576	5
266860	3
441468	3
514640	17
314676	1
293697	2
183927	2
190649	2
302706	2
262166	1
522863	1
355097	1
579278	1
192711	2
461795	1
335401	2
302545	1
350664	2
306330	1
275970	3
304408	5
1105659	2
196054	1
587753	1
275819	1
259609	4
357046	5
193610	6
273091	4
277957	1
178274	1
330512	1
178735	7
4426873	3
593138	3
279439	1
199422	1
178770	5
81298	3
669726	1
350149	2
333807	2
311484	1
316008	3
270015	2
338778	4
378273	3
397273	2
844501	1
110059	3
348038	11
339886	13
211378	2
320224	10
331150	2
214835	3
264437	3
628218	8
586485	3
195305	1
209576	1
234298	1
577206	1
269172	3
591439	5
726955	7
169927	3
694337	1
586290	1
570049	1
175375	1
191583	3
167509	2
3970651	1
322991	2
545515	1
310760	1
537506	2
302081	1
509416	1
520726	3
196571	10
258910	1
574644	1
163153	1
879327	1
813606	1
538223	1
213870	2
1122993	1
623471	1
271592	1
558420	1
828333	2
312272	8
4440624	5
310407	1
772972	1
349459	4
315880	1
276629	2
327900	3
351449	1
360750	2
176193	1
186714	6
349310	1
145197	4
292216	3
347367	1
168145	5
562486	1
11120	2
308734	1
584736	1
1108638	2
358007	2
4449803	1
212532	7
4468374	2
551915	1
264298	1
591087	1
1105343	3
186981	1
1106254	2
4383135	1
3602952	1
347490	3
847934	5
4445078	2
646677	3
185222	11
4308837	1
834795	1
192832	2
620319	4
340801	2
828546	1
337494	1
548021	3
269657	10
270948	2
513405	1
347188	3
272576	2
674468	2
173722	4
512615	1
522138	1
221758	1
4471130	1
272277	2
4366365	1
543553	1
288044	1
346201	1
352751	1
299898	1
193844	5
544401	1
320557	1
208042	1
181174	4
176467	1
957807	1
269125	1
858999	2
538011	1
350691	1
3349135	1
351900	1
4412540	1
296340	3
697874	1
758280	2
360329	1
1101177	4
236877	1
176925	1
318162	1
844006	1
566678	1
324865	3
343581	1
278712	1
4471351	4
262970	1
338553	1
193279	2
197825	2
348377	1
260207	6
257805	1
347805	6
360761	1
662917	6
4481427	1
196990	3
1109860	1
336265	1
351292	2
192206	5
837075	1
341750	1
1938	1
169845	1
822391	1
353073	1
295949	1
396239	1
326701	1
197139	4
358757	1
698676	1
272265	1
583692	5
372146	2
336632	5
317633	2
862070	2
827592	3
522433	1
327655	1
216279	1
266556	5
99634	7
267045	1
347063	1
197430	1
585365	2
4306043	1
189730	2
276046	3
288442	2
264225	1
199391	2
567595	3
322661	2
308598	1
266726	4
229905	1
594512	1
273902	3
194043	1
345635	3
729559	1
570243	1
323818	1
331317	1
326662	1
275987	4
271983	2
578147	1
177986	2
189171	1
334215	2
346639	3
382721	1
198966	1
262394	1
345211	2
198964	1
1094991	4
234724	5
4402077	3
318571	2
184494	1
677680	1
997439	1
302491	3
515632	1
301872	1
918242	2
337511	2
346868	2
495451	1
278098	1
1064183	2
346107	1
290637	1
576540	1
278191	1
274380	2
264352	1
344527	5
275557	1
816410	1
11449	3
509083	2
265793	2
814501	1
277364	2
201929	1
743396	1
196240	2
173923	3
264657	1
567273	1
358439	1
218132	3
799034	2
837404	1
260205	2
319909	2
345330	4
1016598	1
582695	1
143573	3
714032	1
582884	1
355533	2
387615	2
1109101	1
176455	2
347001	4
921020	5
533420	1
272516	1
260607	1
356481	1
2645488	1
189293	2
336817	1
276402	1
360808	1
330042	1
512695	1
4425256	1
827689	4
271880	1
3056461	2
383971	1
292183	3
328905	1
272768	1
680564	1
111771	1
269285	3
273687	1
193302	1
553290	1
341453	1
528756	2
407556	1
182844	1
329712	1
708467	2
321446	1
191050	2
353049	1
329741	2
264240	2
527067	1
343264	2
187624	1
238570	2
175972	1
276592	1
773251	1
626632	1
289306	1
263976	1
574263	1
316782	1
356404	1
272619	1
258995	1
976319	1
549319	1
358594	2
543576	3
147964	1
178803	1
277204	1
177927	1
273806	1
342429	1
1571092	1
358712	1
199445	1
533847	3
276386	1
159833	1
689975	2
511564	2
510162	2
363430	1
229449	1
657266	2
334575	1
1105860	1
590980	1
4310326	1
273388	1
552035	1
309361	2
352829	1
306306	1
182758	1
334395	1
1105751	1
322059	1
219368	2
262677	1
703321	2
342836	2
390497	1
539647	1
592307	1
805185	1
4344943	1
183773	1
592832	1
335846	3
354163	1
637901	1
534874	1
362450	2
275974	1
4415229	1
578985	2
1015028	1
351299	1
197343	1
347587	1
414089	1
268336	1
4329788	1
277202	1
211876	1
4374046	2
579561	1
439512	1
188457	1
320972	2
4480555	2
266061	1
583958	1
561961	1
185631	1
133341	1
263044	1
561607	1
907683	1
522961	1
187078	1
833878	1
1103002	1
304604	1
264325	1
552448	1
555101	1
563668	1
176751	1
262756	1
822443	1
4113615	2
236097	1
190908	1
276802	1
590524	1
107235	1
4463866	1
578526	1
264109	1
150369	1
364926	1
309480	1
665703	1
192222	1
148722	1
333695	1
306695	1
3571630	1
274935	1
352008	1
700719	1
173739	1
198251	1
1035532	1
261924	1
510205	1
512191	1
196950	2
899195	1
515322	1
342287	1
1997733	1
356148	2
324888	1
593733	1
888575	1
589115	1
196385	1
954818	2
562683	1
271647	1
718955	1
1844553	1
267452	1
198725	1
356187	1
594307	1
147686	1
802104	1
111237	2
350124	1
429918	1
584541	1
269907	1
833458	1
302972	1
1075732	1
529491	1
430194	1
533022	1
407963	1
717312	1
340575	1
315491	1
331760	1
272787	1
593371	1
858190	1
518967	1
731014	1
581069	1
291463	1
279298	1
197801	1
586828	1
837779	1
157479	1
183362	1
897007	1
340853	1
912263	1
339834	1
268475	1
216184	1
346648	1
329283	1
416286	1
349348	1
332507	1
551179	1
268155	1
```
