## Extended Data File 1 for "Diet induces reproducible alterations in the mouse and human gut microbiome": SRS1366860_SRR3310293.otus_nol

```
#OTU ID	SRR3310293
434089	1156
193418	72591
4426641	56538
712677	4110
772282	20335
1108599	100186
3028318	225415
342962	9296
541173	253
265985	1069
276149	40411
264734	36686
437137	14459
379505	20224
338258	38902
573087	1583
826302	1038
3013444	37561
313324	2591
462764	967
375106	109
273997	94532
4426298	17185
353982	1466
215897	9607
228601	44475
356144	4018
729992	273
269418	1089
271672	7784
551822	794
389282	4852
344329	2215
309916	525
341448	3693
341252	4535
274958	13413
421792	1204
276761	1423
214919	4526
216524	8865
276770	6027
186194	97
210665	24907
272334	9227
327284	11839
372368	4287
827522	1433
272020	32857
171322	535
263111	2012
835900	10970
364227	548
277332	6665
807880	830
555945	15846
269657	3131
276325	4965
353012	2315
346267	6143
214904	6805
416078	7768
343183	838
276597	7426
522549	1598
208571	873
353131	2008
336810	105
323614	799
330772	10063
343581	13948
298954	826
988932	124
258969	4512
262653	2489
292216	15
363731	1644
199600	450
262101	5338
1084900	729
345582	876
212219	825
262766	1052
1067143	1638
196194	1086
346870	1392
197346	267
1098946	4367
349142	2861
433676	77
384555	4187
339031	1470
327808	4149
274136	2287
349372	3473
230725	441
329790	1469
276125	8430
269726	642
341913	263
343923	3338
277120	3587
332666	559
942880	250
368318	1485
392918	6482
340194	781
460953	5033
338644	54
304080	2163
276575	824
145197	202
1110378	3250
1028915	268
264534	1393
175706	3728
720944	194
180671	229
192684	530
331013	858
449353	448
198753	1115
314922	138
194665	891
351859	889
586453	583
261365	244
370190	3064
276236	4581
173923	899
1108339	3455
275423	1870
759378	1776
844006	2030
132165	72
162576	219
452014	2556
322464	1921
270391	2059
260410	667
275533	839
547114	599
175646	768
331737	1518
422283	1094
1106384	26
291128	611
333178	5650
207288	4395
566899	2143
175458	765
589989	243
395040	201
300507	773
341749	225
411486	200
4343528	3646
234443	1400
215495	3987
4480555	71
325850	1744
997439	1787
349175	897
519765	133
1110412	151
208409	3408
215214	7331
344726	119
183362	342
346657	1049
339549	1482
334296	2068
298254	1030
240852	1672
259120	1535
194077	522
593043	1037
321706	187
583117	980
617216	24
350622	854
269156	1018
583692	17
584954	1476
344527	454
322560	2320
356055	621
545038	140
403497	883
588730	21
339886	747
336736	2861
263390	397
346804	579
196578	264
276478	863
405780	1023
275483	84
1107018	634
250270	592
762699	415
857639	561
270984	1100
324524	95
342075	703
505587	1
816299	2594
348602	268
2897325	850
1108422	500
339351	1055
567733	322
262573	687
347553	328
276808	780
275218	741
265793	1622
260156	184
320169	638
320768	4
273364	140
353593	4209
270876	44
315485	92
343975	76
273100	406
333351	69
329073	557
267042	39
652823	1071
704655	732
463794	535
832558	2098
416341	51
580920	551
356590	423
830014	37
279281	567
1108638	142
259506	1593
372906	1151
571563	2
331772	38
1517779	1486
235424	175
216902	160
541440	903
319708	513
195445	2
539820	3703
377946	87
625470	52
177269	1210
273648	62
268725	1133
308117	640
356164	1525
322112	924
296064	698
465433	1077
268026	6
277922	110
921813	396
352171	545
1107027	458
326964	1043
265030	322
318503	721
1111856	714
199065	62
799264	12
594682	123
4472158	309
349246	1695
3392847	200
1080820	94
398255	684
1105958	259
217100	601
3647536	392
355305	588
810759	639
272953	430
296042	63
1844565	859
271766	617
272757	804
761408	132
513985	497
266120	930
588197	232
513021	29
4378740	64
703321	456
309249	351
272768	31
338926	330
809140	274
344844	37
197765	242
2339949	156
588471	202
330333	1006
348821	62
647215	492
406247	267
263337	119
4471351	583
4471135	229
1109337	41
313274	781
301079	170
390820	144
261084	121
325419	424
985239	32
270059	263
347639	18
345211	65
4345293	82
827689	11
195691	8
351972	1878
182081	102
534929	26
445144	280
269815	455
276996	409
355630	444
316496	14
1062061	653
339013	948
1021682	619
259912	301
387615	225
349864	123
337724	116
274380	19
534042	186
311466	130
304106	663
331881	42
551915	15
275061	81
270948	144
306288	90
311484	30
562190	15
356404	80
513445	544
267914	15
423455	70
273902	1175
4476330	15
182837	3
322062	517
276466	203
744291	155
294022	354
335786	6
270908	132
275628	595
352008	31
842596	273
269501	3
314810	381
180235	313
368490	27
462832	368
348009	188
862070	4
167509	156
277574	59
261924	46
268043	292
893041	412
4460604	117
810847	101
320165	20
514988	31
463233	352
295494	7
295974	309
276091	67
672776	384
436032	173
323583	189
262944	1196
554055	403
519290	722
639293	23
276044	389
197139	26
272175	165
349459	29
184381	330
311961	91
254079	139
532118	662
231704	191
288581	56
269091	148
340650	74
196248	1
196571	86
1106101	465
468313	48
276985	321
331062	402
417981	286
273091	188
1135084	329
4454432	98
113978	28
348377	145
841907	7
272184	16
263362	418
194944	296
582695	52
4343940	39
306422	143
147100	8
400599	318
263138	328
578511	8
542857	224
1077336	25
518894	284
729559	10
331486	4
233435	5
273741	328
312156	126
3906666	79
1058090	167
274438	187
510205	1
592160	364
266720	102
266726	12
352612	74
194950	18
791560	159
266556	11
1032037	9
321722	33
330042	70
1105328	248
354283	55
654469	1
1108453	94
139221	88
4435655	270
278731	316
262673	364
4420206	95
278550	281
272595	97
766563	22
542126	357
259623	206
353923	183
335553	153
367977	152
216279	11
343264	19
334215	68
354097	119
2315700	761
263272	104
658370	131
260207	83
316378	62
344256	137
950922	24
842786	50
173830	4
2182669	172
212201	10
237538	546
320972	157
1109709	61
331150	26
267451	213
275987	14
573969	128
1107175	22
184363	82
591439	71
847934	36
2051608	31
272092	90
182735	1
269673	34
564806	68
339050	239
354181	216
846482	130
232658	57
517293	139
592307	17
833816	94
522863	13
342504	92
310760	30
271162	29
228374	80
4337945	2
183480	51
287507	42
1107057	87
277143	36
1997733	112
271983	8
270015	83
2250983	24
350091	80
1034947	157
317633	162
199307	54
330921	118
180553	55
553429	1
814501	42
247715	177
269285	34
336214	24
355045	142
270105	9
525966	91
180869	15
355440	67
347490	203
959160	275
533847	27
173722	85
263252	149
581933	95
512615	5
564445	35
313945	46
269107	178
565585	72
581342	30
2797565	172
186389	34
397363	76
323746	30
1064183	28
331575	30
260753	615
419945	4
827592	174
273586	60
382721	13
1111191	87
524404	17
312515	57
349798	169
351457	137
373923	59
352586	7
351478	44
360329	1
1105038	2
306699	441
301859	81
538259	5
726955	260
192711	29
1107959	191
192941	13
197825	86
578649	54
273649	5
272428	103
378273	241
292745	125
4226929	25
334270	94
335895	57
214699	1
236097	24
1103002	7
427241	68
581474	152
1104931	101
360518	18
452823	327
195919	50
276629	20
1087556	124
351430	19
302932	13
669726	2
307608	55
546456	3
335267	150
196489	116
297831	16
345063	7
339718	58
588676	2
578588	14
357046	84
584951	3
447141	68
305437	1
1107758	105
461795	61
182621	40
182165	48
174272	2
345862	81
518584	6
510162	12
264113	27
276513	74
319455	90
551419	143
382998	133
231169	150
390497	18
188399	2
590137	156
813479	7
1758401	4
344394	19
267298	513
179907	36
586019	36
177986	49
268620	21
514192	50
329712	132
331553	8
292145	1
205981	43
344108	52
271592	183
265182	15
196986	1
364736	4
355097	25
528013	2
213870	26
265940	19
328905	14
322604	125
265414	79
172859	14
351357	33
289918	285
356481	33
273687	67
576731	58
548021	20
1013234	4
273171	9
696477	9
328213	2
259910	3
697148	211
324696	145
381666	34
953855	24
351309	24
557370	14
342571	1
209408	24
683621	49
335701	9
191493	20
265730	4
271449	16
260781	3
177291	1
276016	41
584736	44
538322	11
306299	3
275159	103
336509	41
995147	122
3602952	3
309290	9
275970	94
351881	21
4402077	1
350363	6
276592	36
585227	3
201673	11
593731	6
1111448	89
297143	14
4155392	33
346253	1
2575787	13
274935	9
274972	15
344101	41
230553	38
355822	9
261350	68
265363	25
312260	2
573034	26
277204	45
348376	4
558444	10
657266	7
292057	15
389529	34
181174	16
594512	48
3376513	2
311445	25
846464	91
333807	1
514640	138
4407190	18
301410	15
271734	1
949863	30
194145	30
260205	9
1105269	13
585914	3
327739	23
828546	76
274455	11
274318	75
306885	42
163430	9
358594	35
348336	86
350697	14
578908	2
319909	167
189293	26
275123	13
818144	9
335391	15
529442	19
320395	89
356148	30
510750	2
354163	58
266375	9
290101	38
327900	31
295074	3
260529	17
260547	34
264372	4
499378	2
169927	81
529796	39
341284	7
176582	2
289788	6
261209	34
278931	55
192206	18
275557	33
292181	5
342350	8
311718	2
181719	9
320224	23
529701	1
309720	16
4440970	1
178061	18
3056461	26
627473	1
337379	36
263899	2
197022	1
4457064	3
274317	16
182033	29
837404	4
4364243	21
183927	20
323231	106
520726	45
275339	13
268352	4
968336	8
1072801	60
300865	22
214835	60
522727	7
1084080	14
531374	22
320123	37
199268	5
41119	1
269019	22
196315	3
191816	1
528606	66
582379	12
323303	3
183675	1
315669	57
510505	9
369079	55
577206	9
398138	7
369423	4
351253	23
276190	31
3392840	18
694337	29
157693	13
1108378	70
258899	3
228391	22
228785	57
277066	5
186385	6
182758	6
107235	40
624373	25
694641	42
288873	38
588112	54
323400	1
1109297	14
328554	30
264240	13
136240	13
100041	1
526676	1
269992	25
348237	15
593138	18
2593884	6
144497	24
308224	52
275180	1
270993	5
340347	16
263607	3
515059	9
289730	15
275069	14
316925	2
1142029	27
313069	2
273232	2
196990	51
371930	21
564188	18
708467	43
2120775	16
11449	171
825939	34
3894019	2
355859	5
336789	1
263546	3
11120	1
589450	59
308802	1
704387	4
346639	33
347575	16
533022	22
576991	4
363692	25
185222	16
538931	29
263144	5
174353	2
266948	2
276434	43
199391	22
404691	3
272749	13
593717	8
334575	13
877884	3
332168	1
429918	3
695452	1
261177	39
581109	12
325780	3
262633	18
4478053	11
443620	26
342429	16
685156	37
321493	1
259212	1
266061	50
313685	6
377756	1
583283	3
295153	1
546541	15
548161	13
772398	2
628226	28
1991255	35
199731	16
556891	3
245324	64
351976	35
660214	5
273954	12
416286	12
581069	3
297617	2
558603	27
293177	1
360015	5
650800	1
258165	2
805066	1
551941	2
954818	2
322840	23
522025	12
553611	40
193279	71
739826	1
356187	9
1111458	5
258325	1
1110312	52
197853	15
351773	35
262639	1
528067	41
337392	6
213147	13
4481427	4
272576	18
273466	31
189879	1
206367	6
274844	9
572153	4
346764	28
361428	2
277588	13
259556	2
549675	1
274697	1
276260	19
1106730	2
214424	1
560092	4
352445	19
273515	3
182062	2
248126	11
348142	20
361853	4
194340	2
425767	6
333753	1
449245	51
272080	19
243150	52
563086	14
274274	25
233313	3
401384	25
4357315	1
182844	2
556383	1
551562	65
193844	11
4444529	5
178770	2
276542	17
196974	1
319898	7
205985	5
258169	68
268962	22
258995	8
1109422	15
309302	12
186406	1
262527	2
99634	5
1624382	7
988375	31
329153	6
318446	8
162639	20
196733	14
336277	8
273806	9
163153	7
313452	2
196138	1
455746	4
314374	3
569030	5
368711	3
892993	3
314639	1
262329	8
313724	10
560505	1
328928	7
269360	8
260653	2
1111115	24
352951	21
846141	1
347714	5
543553	8
275286	13
317653	16
267536	10
343667	2
305803	14
547714	7
276777	4
530866	7
267452	9
185668	1
617272	1
563228	14
342489	23
566213	1
301042	17
344358	1
4420417	2
1106140	9
182806	1
543614	5
1107761	50
199456	1
811076	1
347653	20
290637	23
331657	4
264225	49
278098	10
1094991	20
4312608	2
671300	4
259290	3
806908	7
158649	1
372146	32
269037	7
558567	39
521496	1
1032841	41
329741	26
678717	1
1072424	5
258626	5
353657	1
315453	31
319938	1
4390466	1
304312	12
263380	1
276656	21
267045	6
276561	5
347908	20
661259	13
338757	1
538011	4
145830	9
957807	1
185185	5
4362337	4
826749	1
315382	5
514996	1
142578	7
582558	6
182643	12
185631	5
847358	1
170056	2
1016598	2
309363	30
295075	8
276580	7
879327	5
182112	19
585949	7
278440	23
4374046	7
543886	17
355746	6
347001	1
320557	1
518613	2
338778	13
510683	6
253105	16
273784	4
526583	2
271563	9
189407	6
535955	13
191583	15
196391	16
342666	3
335401	4
335965	6
196947	9
561312	4
346098	8
1967	7
519412	2
269681	25
1844553	4
265487	3
977739	1
273182	8
315880	1
4370912	1
299474	33
309676	18
288044	5
317865	1
191811	3
330460	1
992327	2
293697	14
584692	2
303414	3
308042	5
342836	7
899714	10
1107461	10
302491	8
221758	1
336817	4
312272	16
558397	28
339905	4
484304	5
349752	1
587822	2
449417	6
288442	8
1068847	1
1128644	3
557275	2
194490	16
277821	1
533634	1
287691	1
346648	10
174770	1
193859	3
4341886	23
4296496	1
301062	2
465480	4
386977	2
843785	1
769852	17
187807	9
192832	2
260607	13
338273	2
275796	8
1110303	13
302629	3
527751	1
569786	1
743396	8
331720	1
439880	6
408877	1
336139	1
342887	5
623471	5
276798	30
831197	2
458550	16
348609	2
196061	1
564881	1
340801	2
174960	1
319165	1
357092	1
3694599	2
196898	1
237887	15
197099	4
396244	2
835011	5
407963	17
316008	10
355533	6
346201	1
296340	12
315223	2
522262	2
530413	5
272277	2
730437	17
399637	8
272787	6
1111582	6
574263	3
196645	2
320954	1
274815	6
262631	5
838200	2
579244	22
279582	10
388276	1
576400	6
175712	6
185854	2
217109	6
271290	1
171396	4
621322	1
337004	16
183453	5
574039	9
263207	3
297141	9
277265	10
147964	5
193302	6
1060441	6
354461	3
296257	2
1566189	1
298937	3
519000	4
4466275	6
261016	8
190003	7
367217	8
550727	3
514744	3
303566	6
845291	1
340189	9
265211	7
495451	3
697874	9
646677	2
267892	2
292453	5
655793	1
196385	3
370077	2
265483	65
228730	1
1111350	17
321768	5
360808	16
272213	3
276172	5
295848	1
350698	1
157448	6
554336	15
322466	2
2855857	1
822443	1
571666	8
319633	7
4366365	5
290647	2
267335	4
179838	4
191050	20
179861	9
132895	11
235017	16
274771	1
559149	1
199118	3
261572	1
580270	1
689814	1
199137	18
590980	16
567427	1
275616	1
204111	1
4440624	8
1768385	1
210554	1
264437	13
4430503	2
326644	13
341713	9
329274	5
340853	11
1737536	1
263396	1
195215	2
264846	1
260663	1
335330	4
589215	1
263957	6
4345840	2
382220	2
270200	3
214603	2
522699	1
348088	4
174260	6
586828	3
575261	1
569826	3
3349135	2
298862	9
1108359	1
311758	3
196553	2
273274	12
345330	2
262625	14
716838	6
197216	4
166869	3
330064	6
334582	1
274016	2
1121685	2
265063	18
331782	12
1009419	4
810672	1
511594	7
293640	3
358749	1
345095	3
150412	1
344607	3
553080	23
294708	5
327209	1
271692	6
570049	1
276046	3
429917	9
184497	3
1020262	3
820458	1
179547	1
202419	2
210068	6
189651	1
272964	5
312070	32
268121	1
1107473	1
290900	2
182167	2
565338	1
332608	3
95582	6
261590	3
1105376	13
334619	19
346474	4
359809	8
303307	1
191432	1
334258	26
327931	2
567226	1
183606	1
214607	2
290696	1
632051	4
204093	2
302865	5
2594571	2
549319	1
271866	2
234421	5
343906	2
195639	16
263620	2
351659	3
731014	7
262677	27
584541	2
1673703	1
262416	3
183321	6
275511	1
265322	1
302090	4
272593	9
1105486	13
326095	1
186332	5
338133	2
1019724	2
197279	2
561662	1
524368	3
299997	1
593422	1
274018	1
263403	1
263120	4
262060	1
1108974	6
170935	1
337083	3
197623	4
557750	7
290499	1
244505	1
1105064	4
168054	1
182950	9
259846	8
265563	3
81298	2
329884	1
173739	4
286668	3
348038	4
594307	4
714032	3
181568	3
849147	3
321484	3
269178	1
345158	6
276386	19
201666	3
570243	1
570880	3
555101	1
345454	6
181008	1
351698	1
587789	1
340111	4
349783	2
350381	1
312588	2
340631	2
351272	6
274828	2
269308	1
4412540	4
252063	1
303273	1
591376	1
567760	4
352010	4
346689	1
539509	1
271804	3
273179	4
299898	6
343030	5
185550	13
591562	7
571081	7
108429	1
354971	6
308269	1
564077	13
271476	8
271647	3
133178	3
4426873	4
368950	1
287645	4
291750	2
593542	5
848915	1
521491	8
354908	5
350965	4
214867	7
192676	1
190063	1
801260	2
726686	1
350295	8
1083949	1
639401	6
279298	1
328523	2
306480	1
277442	4
565660	8
588455	5
292637	1
182176	8
331472	1
898468	2
336708	1
586920	2
589622	5
205160	1
573068	12
193139	6
259263	3
4139860	1
589115	12
321664	2
1065974	2
349024	5
268668	4
186134	5
510524	2
329474	1
78001	4
179512	1
277163	7
324865	2
1110191	2
591399	3
353124	3
344093	1
279492	1
1924689	2
180795	1
529531	2
182142	3
593347	2
295296	1
182506	1
106291	1
355905	6
2733439	5
4437823	1
411254	2
4466382	1
295384	1
363997	12
343853	5
621649	3
191803	3
241843	5
261414	3
352799	1
650697	1
976319	1
197930	1
353553	2
409686	1
510174	3
259527	1
549603	1
302081	6
271045	1
189585	5
214120	7
287021	5
508866	1
1871227	17
170561	6
2658058	1
446135	6
268841	1
563803	2
270866	9
553825	1
260655	1
30587	1
320087	2
4316995	1
263074	1
557304	4
193723	7
547287	1
584571	2
268865	4
578526	1
460611	1
4467690	4
351292	4
308510	1
304408	15
588060	2
275913	2
271107	3
230403	2
273533	1
576221	5
341453	4
157033	3
196697	1
349537	1
195047	4
188138	1
253483	1
306704	5
845354	3
577674	2
198911	1
324926	3
231510	2
274652	1
388945	3
296731	2
1579254	1
4376329	6
260001	14
342085	1
354566	2
267188	2
353688	1
583958	3
366143	3
264101	2
316381	5
193668	1
527067	1
4331119	1
531339	2
191389	3
512191	1
535545	1
584978	4
554377	2
169234	3
352192	11
344906	2
333049	4
262970	1
52441	5
340761	2
175371	2
373449	1
198423	5
548007	1
327818	1
1108744	1
321446	2
181467	1
463843	2
193784	5
2726915	2
554372	2
520931	8
331717	1
176853	1
231028	2
215193	5
4127460	5
4310326	2
347991	3
347529	4
350551	2
302706	2
824302	2
564087	5
526963	1
574644	6
760806	1
749153	2
345322	3
315496	1
273240	2
178064	1
1713225	1
589076	4
174667	1
266817	5
215615	1
113687	1
188548	2
197900	1
182945	1
530164	1
428953	1
308684	4
230232	1
899886	1
296420	1
206213	2
189392	1
555917	1
347082	2
349348	4
341777	10
321182	4
267789	5
195711	1
577512	1
1112984	4
36503	1
263704	1
4310265	1
572828	5
340995	1
523051	1
341750	2
364341	3
198209	1
321214	2
524515	1
188740	1
4369131	1
289290	1
311859	5
193807	2
348641	2
359376	1
905769	1
837779	2
193657	2
2086224	3
350664	3
48887	1
190637	3
186780	1
296394	1
874183	1
268487	6
327656	4
262756	1
158598	9
203865	1
271277	2
269172	4
573110	2
766059	2
268475	1
561466	1
182836	1
354032	1
272188	1
562376	2
264787	2
342631	2
306558	1
271494	6
265849	2
814406	3
2273298	1
263200	1
304779	3
320615	2
213671	1
524249	4
187623	1
4396298	1
833216	1
108500	1
319780	2
336710	1
813606	1
689848	3
328573	8
1012294	3
327272	1
201929	1
582502	1
299695	1
196753	3
267373	3
318162	7
184451	1
1105473	1
185066	15
4470920	1
381219	2
163164	1
346275	1
343630	1
342934	1
193853	4
295683	2
319687	2
267620	8
174162	1
189971	1
1106861	1
162539	1
544105	1
314320	3
555017	1
270571	2
273164	1
4335582	8
813632	1
192107	9
325540	3
4461154	1
99661	1
269401	2
262936	2
194978	5
535549	1
590168	4
523589	1
274289	3
189530	1
21464	1
4308591	6
191822	2
1069816	1
353632	3
585650	2
353954	1
174754	2
266153	3
175972	3
574290	1
4362300	2
592866	1
297390	1
259631	4
828747	3
583746	5
202131	2
354924	1
996068	2
350175	1
660199	2
306330	2
360861	6
336872	5
662917	4
180009	2
211761	2
530947	1
318370	1
172378	4
317045	1
275819	2
328391	1
288496	4
194858	1
522511	5
302545	1
185834	4
355089	2
2788005	1
770920	1
269247	3
259335	3
518598	1
174299	1
2124531	1
197435	1
289306	2
176858	2
183477	1
321195	1
407393	4
260200	21
269145	1
259495	1
188054	1
259609	2
185873	2
243609	2
300491	1
4368575	1
746424	4
437599	1
352489	2
180099	3
1109249	2
400739	1
182361	1
195040	2
188862	1
4430730	1
331158	1
339834	4
264009	3
4481359	1
181141	1
331317	1
271191	1
555076	1
150673	2
300375	5
335952	1
191694	2
1571092	2
276531	3
528129	2
791522	6
2122726	1
270030	2
301872	1
350297	1
167034	2
328276	2
1102643	1
617739	1
300152	1
1110988	1
195622	1
321628	2
272619	3
443853	1
1129060	1
535375	1
313235	1
3596899	1
1081231	1
199599	1
662667	1
295094	3
239283	1
268063	2
552251	2
180879	3
325768	7
831081	1
323061	2
847092	2
345635	3
515511	2
532235	3
174768	1
271378	2
196749	5
275470	1
562486	2
288409	1
4395841	1
303251	9
268416	2
247844	1
347690	1
804770	3
325636	2
434339	2
315654	1
327997	1
254446	4
1109552	1
849030	3
277208	1
4396045	1
275474	1
278191	1
3172379	2
839200	1
1106203	3
188457	1
345709	5
191951	1
2177668	1
194487	1
1868703	1
199413	1
2658061	2
273928	2
372622	1
1040091	1
194659	1
269890	3
324884	1
278609	2
313422	2
1602314	1
258522	2
363625	1
356403	1
2869170	1
324796	4
193756	1
337784	8
531773	2
238570	1
680564	1
912263	1
706236	1
1109860	2
569210	2
834341	1
821514	1
333166	1
530094	1
606927	2
322723	2
346686	1
272878	1
270423	1
1142657	1
271880	1
526982	1
185952	3
157957	4
183824	1
315309	1
185988	1
439437	1
253471	4
273047	1
2225203	1
193617	1
373909	1
265580	1
189190	1
322367	1
187665	1
190946	1
305880	1
328973	1
786081	1
314552	1
188695	2
331857	2
266520	1
304532	1
407556	1
1108078	1
589714	1
111958	1
322433	2
178478	5
568643	2
180052	1
647343	1
267124	1
175307	1
845273	1
266976	2
522107	1
524543	1
272889	1
199445	3
272701	3
271068	1
268396	1
196346	1
301156	2
324901	2
4349483	1
309480	7
300582	1
269911	1
318571	1
1083460	2
2713640	1
543467	1
174885	2
351900	2
566678	1
571103	2
265280	1
289627	1
580196	1
4349517	1
335846	1
185126	2
276050	1
238033	1
578985	1
279579	2
328137	2
337762	4
290832	1
110059	4
1110008	2
185334	1
2740201	1
196370	3
239771	2
332284	1
637901	2
1110253	1
246176	3
199629	1
565304	1
514385	2
4433554	2
355187	1
292242	2
188850	1
1108350	1
518967	1
876705	1
279026	2
258922	1
333330	1
559995	1
297577	1
351287	2
278753	1
4450415	3
175375	2
449833	1
274795	1
636568	1
349036	3
274374	1
575041	2
336950	3
258148	1
192803	4
351768	1
185917	1
227788	1
560336	2
150425	1
4469007	1
896489	1
196314	1
585282	1
366623	1
359111	1
132114	1
568135	1
4425256	4
262394	1
383971	8
583046	2
294304	1
308598	1
266060	1
310748	1
274893	1
1107798	3
260660	1
308163	1
540826	2
275305	1
332854	2
197867	1
110625	1
3014084	2
854690	2
718320	3
4383135	1
592832	1
684494	1
265503	1
292867	1
352902	1
199245	1
4289858	2
327058	1
262428	1
4409117	1
548233	5
1076587	2
198251	3
185405	1
293471	1
216495	1
712047	1
3102225	2
337010	2
245539	1
240271	2
1084045	1
332241	2
1819	1
350256	2
341134	1
248563	2
276404	1
1105455	1
431368	2
814986	1
181683	1
4193309	2
1110635	2
2773305	2
262537	1
668919	1
271219	1
189387	1
538947	3
12619	1
4383643	1
352509	2
522591	2
273357	1
312455	3
271706	1
1110836	1
264359	1
262399	1
745960	1
351623	1
161343	1
843454	3
276701	1
351206	1
273967	3
622832	1
2200896	1
331043	1
349874	1
263044	2
199460	1
811272	2
583651	1
180516	1
730733	3
554250	1
196596	1
3474081	1
349401	1
748564	2
813654	1
200879	1
528756	1
762393	1
199567	1
269814	4
244070	1
193223	1
273737	1
3202924	1
323403	2
318388	1
260364	1
337068	5
295205	1
341322	1
359105	1
326479	1
276894	1
515362	1
576700	1
50208	1
342287	1
3449666	1
184494	1
199273	2
573070	1
261486	1
186886	1
576963	1
269176	1
374503	1
4387246	1
3715618	1
2501070	1
357765	2
571975	1
726015	1
592513	1
298973	1
309301	2
332364	1
342965	2
211876	1
544035	1
808597	1
349971	1
262179	1
183812	1
185338	1
196386	2
334697	1
606789	1
847427	1
303279	1
199281	3
816626	2
547601	1
315589	1
3090048	1
279461	1
531675	1
839233	1
263106	2
270707	1
576853	2
82669	2
787496	1
270480	1
844369	1
297491	1
187028	1
531722	2
193165	1
195470	1
271185	2
854930	1
340886	3
177930	1
266715	1
520827	4
322661	1
414089	2
222497	3
288438	1
178926	1
274708	1
215731	1
198026	1
829032	1
519398	2
833878	2
350404	1
261664	1
276522	2
211378	1
540770	1
303841	1
192747	1
334529	1
666624	1
929770	1
190254	1
180638	1
278006	1
277104	1
338222	1
335212	1
517282	2
136882	1
606376	1
203545	1
174791	1
1940	1
341912	1
344372	1
2725	1
789601	1
350188	1
1606937	1
355771	1
150205	1
266946	1
4383092	1
197855	1
261277	1
826624	2
276052	1
261347	1
4355379	1
366584	1
515774	1
4043275	2
343200	1
845396	1
350149	1
274422	1
339092	1
820370	1
1139736	1
189778	1
1105343	1
259293	1
295909	1
356226	1
187222	1
112720	1
353073	1
548032	1
551141	2
270724	1
187409	1
187225	1
212732	1
354736	1
3325767	1
1108275	1
535601	1
199034	1
335926	1
188786	1
354563	1
292665	1
267470	2
299008	1
559499	1
206101	1
348748	1
148098	1
541415	1
368462	1
298491	1
192070	1
329472	1
522595	1
174056	1
342786	2
2575651	1
2868079	1
717518	1
273494	1
775193	1
111277	1
594279	2
308309	2
275684	3
350208	1
262801	1
198238	1
353748	1
513767	1
330645	1
1129931	1
198282	1
292091	1
364175	1
552035	1
273747	1
333053	1
267345	1
2056702	1
319659	1
338226	1
265912	1
4361768	1
330296	1
180045	1
304604	1
259175	1
177353	1
318819	1
267175	1
328892	1
146656	1
191837	1
348617	1
217096	2
560502	1
1743216	1
4471130	1
2388617	1
319798	1
277396	1
312766	1
590261	1
260290	1
298468	1
363348	1
812138	1
185235	1
352222	1
2505258	1
561027	1
174901	1
301276	1
815573	1
587753	1
586053	1
271500	1
357168	1
302422	1
4349060	1
573374	1
347320	1
322776	1
210383	1
351583	1
190047	1
359984	1
348065	1
771274	1
696234	1
260322	1
572886	1
303137	1
276425	1
324975	1
714766	1
303504	1
304108	1
1107327	1
234269	1
187251	1
346299	1
336276	1
157445	3
259781	1
554931	1
277957	3
340575	1
982030	1
579431	1
3786156	1
289140	1
904668	1
527891	1
300607	1
181717	1
317224	1
4296607	1
300333	1
294910	1
858999	1
262007	1
220428	1
275288	1
912082	1
525606	1
324013	1
354957	1
654709	1
627932	1
3407050	1
184141	1
512522	1
197801	1
552508	1
341969	1
2621657	1
197452	1
888460	1
241225	1
1134351	1
354849	1
528752	1
339329	1
312682	1
263876	1
320587	1
512177	1
2203753	1
358944	1
229449	2
183414	1
441468	1
4419301	1
321465	1
306469	1
191833	1
4433737	1
977305	1
307640	1
234488	1
173921	1
510070	1
187812	1
262355	1
273348	1
257513	1
321119	1
268583	1
309693	1
772558	1
193644	1
523811	1
```
