## Extended Data File 1 for "Diet induces reproducible alterations in the mouse and human gut microbiome": SRS1366862_SRR3310291.otus_nol

```
#OTU ID	SRR3310291
264734	40110
1098946	4719
1108599	79710
193418	58970
379505	27175
3028318	101409
276172	26036
276149	14837
276236	7165
343906	217
215897	13129
214904	2645
3013444	30544
272020	55870
273997	29682
343923	1188
346267	6706
207288	1606
437137	10314
210665	34997
258969	11551
4426641	30598
228601	32756
275423	6092
276125	2798
262101	9036
460953	6879
416078	14457
196947	6891
327808	1474
1108422	273
216524	7617
356590	127
4343528	4487
323403	5565
319909	6777
350622	691
272334	6191
341448	4944
237538	413
356055	1317
312156	188
271672	10013
259120	1984
1105328	373
297178	1
1110378	4073
263111	2054
183362	164
296064	203
554055	477
322560	429
188741	542
1517779	563
342962	2669
217100	534
835900	17456
349142	4002
1067143	3861
214919	664
328554	1414
175706	5051
334296	1620
772282	9393
352586	6
343581	11254
332666	232
339549	6244
234443	667
353982	1160
275533	971
277120	3393
384555	1655
522549	2581
215495	3769
346804	488
1111856	598
423455	53
262095	1403
323303	474
215214	10668
270391	3086
341252	1906
276561	7011
349372	3536
333178	1442
353593	2197
343183	373
592616	124
422283	1066
832558	2686
389282	5430
276597	2297
298254	850
262766	259
344101	1336
313324	5453
329790	2630
307608	34
250270	405
581933	120
356164	1556
274136	687
421792	1640
278931	108
264534	2471
272428	99
275628	366
2897325	1300
199065	68
519765	109
268043	407
593043	208
338258	5935
353131	1497
336736	2318
4472158	603
173923	252
240852	784
1107027	86
262653	3548
335895	35
274958	4069
3647536	708
4471351	146
273100	136
216902	58
276996	293
276325	2052
208409	1310
236097	19
810759	887
231704	212
372906	2270
269418	1129
367977	237
339031	798
844006	1061
712677	662
265483	48
349246	827
269657	1536
265793	2231
352445	351
326644	134
356144	744
1111448	36
330333	998
4349483	1
260410	439
228391	569
573087	928
276575	1259
351881	1402
586453	384
942880	174
791560	153
269156	619
326964	841
340194	590
555945	2538
302321	2
350091	58
1106101	470
463794	152
351972	771
349175	503
322112	504
346657	1211
276761	629
199600	720
658370	240
277332	2125
370190	529
372368	1467
331737	1774
1107057	49
354097	551
354181	156
261209	516
827592	573
3392840	289
175458	519
513985	370
532118	591
703321	379
857639	827
351457	137
268596	66
434089	2240
584954	851
273459	137
295974	94
331013	737
2182669	220
276808	754
268725	1208
276985	228
539820	1962
1108339	1862
277163	11
462764	885
269091	281
309916	404
452823	84
842596	468
523051	373
445144	316
315669	96
260753	703
921813	694
265030	435
327284	535
274274	13
547114	775
876705	5
344329	4197
294022	666
560092	9
541173	355
672776	234
846464	4
520726	45
194944	245
381666	233
304106	1208
378273	221
592160	75
364227	249
275218	326
355630	120
279281	452
319708	87
816299	1520
278550	321
201673	26
262573	272
541440	655
513405	43
308224	204
762699	500
349798	130
368318	1075
590137	208
338926	307
208571	334
162576	70
345582	688
289918	267
1084900	699
308117	348
318503	484
647215	448
344108	84
166226	420
355305	117
196990	73
342887	154
313274	600
262944	571
266120	1043
4341886	16
514640	176
465433	500
807880	394
354905	62
194077	864
1110253	189
417981	276
949863	15
177269	213
270948	124
175646	148
4454432	135
330772	2323
270984	846
403497	619
400599	170
583117	758
387615	192
697148	159
580920	445
347653	684
270876	206
4407190	120
312515	54
513445	359
320165	21
273091	53
272768	12
231169	717
180235	245
292745	122
292216	12
322464	1427
269726	394
340853	362
322062	486
259623	224
826302	498
579293	230
278731	411
704655	265
270908	154
950922	42
346870	289
275970	103
652823	1012
1104931	194
549756	14
1013234	393
233435	91
1062061	679
266061	78
298954	746
265563	3
828546	68
301079	43
339050	60
809140	213
320169	769
192684	421
197346	246
270303	312
291128	310
589989	352
351478	13
729992	116
744291	84
260529	22
398255	233
324696	210
341749	364
169927	46
567733	281
321182	3
696477	19
339013	911
593166	1
331062	126
2339949	87
323614	229
358594	38
331486	32
179907	269
1111191	145
318446	4
345882	44
3392847	163
348336	459
726955	204
985239	82
582695	33
355045	69
265985	1088
1844553	5
275159	256
405780	532
348009	205
339886	517
546557	25
315485	239
263705	67
272175	129
314810	322
344527	293
271766	547
449353	350
325850	592
311466	74
263138	126
558444	10
196370	5
262633	69
264113	43
452014	72
198753	24
352612	490
263362	163
306288	32
345709	20
2315700	473
276260	46
196578	172
269285	37
336810	76
562190	27
2762219	2
333235	3
893041	230
1021682	468
1135084	344
329073	180
11449	149
261350	95
205981	60
195919	34
326820	2
274438	275
2797565	98
321902	25
350363	5
342836	25
235424	58
196489	121
233313	383
167509	234
321446	5
1844565	107
1107473	26
272953	368
302545	2
537502	1
273648	134
254079	252
276513	22
197765	72
247715	36
270059	275
462832	363
3964308	3
321706	145
191050	47
306885	36
343264	13
581474	165
529740	53
180553	93
461795	69
271592	65
275397	156
145197	148
276466	175
542126	151
273364	50
363731	278
352171	162
193844	103
163164	3
262677	58
694641	26
557304	60
353012	760
337784	14
339351	324
588197	54
306422	207
265182	20
258899	4
1107758	101
463233	32
147964	5
276770	1
288873	26
214120	16
517293	43
436032	183
551419	85
583692	24
331782	138
555917	2
188695	6
662917	97
335550	4
590980	20
263044	152
338778	13
260056	76
314922	55
1058090	80
351859	249
720944	103
269145	1
212219	262
267739	4
182621	27
573969	51
1106384	21
810847	59
551822	120
275069	10
194665	322
551562	12
4483392	1
529796	34
265414	62
406247	74
186385	48
322870	98
542857	96
230553	71
268620	32
581658	1
586019	97
262673	307
323583	168
395040	27
345211	26
311445	12
269681	28
274297	10
276434	8
229958	110
320395	94
634449	1
520931	9
349864	95
833816	84
196194	319
275061	53
267298	415
306699	358
759378	307
354283	50
237438	17
293697	25
261365	148
143423	6
335267	48
4480555	66
334258	20
411486	37
273902	376
348142	77
133178	2
314935	2
300507	295
322604	101
514192	46
173722	129
323231	80
342075	110
347822	33
1034947	48
277143	94
262625	62
267451	212
263252	37
360015	3
2250983	7
316378	23
959160	52
296340	15
356404	11
183480	16
276190	14
178770	15
355440	31
2548159	1
427241	31
337724	27
360518	15
177986	51
546541	63
228374	84
683621	48
263272	114
228785	96
245539	53
769852	14
198701	2
530866	3
196571	53
348602	84
276478	146
4374046	25
344256	87
230725	494
594512	25
1110412	46
4476330	15
259506	142
416043	6
266817	6
1109709	58
322223	1
4155392	31
589076	13
276580	3
352008	24
209408	23
309363	8
139221	56
338226	1
272595	121
320224	14
330417	2
274935	61
339718	13
300865	17
304080	36
583746	7
447141	53
398138	16
538931	40
382998	175
860192	5
685156	7
534042	27
799264	7
261336	13
678956	1
357046	35
334619	9
334215	49
325419	122
585949	8
331575	54
182735	4
570049	7
1107018	98
443620	26
287645	12
346639	34
145830	8
4337945	3
276044	119
334270	43
265363	5
216495	5
322466	36
811272	4
260547	20
344726	80
332608	113
312272	15
4471135	20
269107	84
321722	21
1094991	21
266483	3
364722	1
157445	8
290101	71
317633	131
1105038	2
182165	34
588471	39
341750	4
842786	37
1111582	14
708467	19
271430	4
331150	31
416341	44
309720	9
304312	16
277204	54
311961	79
324524	40
185328	66
588676	2
4345293	22
184381	127
273586	146
351976	7
533022	14
260207	64
584736	10
369079	43
544859	2
528606	57
302090	29
211212	4
565660	6
350188	25
180671	90
276629	33
743693	2
301042	17
4376329	3
772384	5
702414	1
273357	2
518438	2
529442	24
806908	5
554336	216
266720	140
334267	1
591439	57
199422	12
320972	45
1110008	106
589450	34
275557	12
558603	19
524404	11
187028	2
564445	30
232658	44
258202	1
995147	48
342504	50
326095	2
576700	1
277442	8
581342	27
331772	40
195639	27
320123	23
175712	2
3522002	3
2733439	4
199307	20
515511	3
1103002	5
263337	77
338644	91
346098	13
336174	70
274455	18
520827	7
274318	90
211378	4
1107175	14
194145	48
271476	25
335553	66
1020262	6
312904	3
594682	56
182061	2
761408	29
551969	1
341913	102
1105958	10
328928	4
1107761	33
271449	15
321768	12
348088	1
1028915	69
199627	1
276592	17
355097	22
269803	1
592307	16
1105486	4
197139	24
301859	48
276016	64
694337	17
346275	2
397363	48
355822	23
187807	53
1072801	51
576731	43
190708	6
339092	4
279461	2
267452	26
518894	70
373923	21
563086	12
564188	34
826727	1
367217	4
261084	16
182081	43
277574	30
589071	6
189730	2
272593	4
193279	20
548161	23
258995	21
277066	12
197279	9
192206	19
341453	4
342489	16
545038	20
315382	3
188399	5
356148	128
4435655	93
340886	3
838967	1
319455	52
243150	69
271804	17
349459	52
198423	4
309290	25
730733	8
267789	5
588112	79
348287	1
371930	15
260607	15
348821	75
353923	52
180800	5
350300	1
407963	18
99634	2
187703	1
330921	16
168145	61
315974	2
180045	2
272878	9
292057	19
333351	9
273741	19
1108378	38
259912	14
646677	1
309480	6
299474	5
182950	6
992327	1
390497	17
290637	22
95582	6
1111458	1
584951	5
340650	35
351794	36
363692	35
624373	12
338796	2
553080	12
449245	59
513021	42
289306	15
2797559	15
1624382	9
273476	7
617216	27
728991	1
2120775	8
304408	23
329274	8
521982	28
609964	1
336277	3
261414	15
565585	88
564806	56
1997733	23
195691	5
1835779	3
341777	13
165046	93
1108744	6
1109337	21
191602	2
315309	11
271191	18
261347	5
110059	3
519763	2
216279	11
261590	1
372146	9
197930	2
197867	1
271162	19
529531	3
303414	9
259263	8
192107	7
262631	1
468313	22
547714	4
315852	2
182112	28
304108	1
312145	9
534929	8
1109860	1
318370	38
308042	10
329712	17
351430	12
359984	33
301410	16
270015	14
272184	14
340189	16
563228	12
192711	33
360808	17
368261	1
814322	2
183927	28
288581	29
845396	3
4460604	6
331317	13
377946	14
273084	2
180099	1
343975	44
4410988	1
1112984	20
180869	9
194429	4
573034	16
279649	2
331553	4
791522	2
336509	20
297831	5
819181	1
4378740	51
205985	6
557370	12
830014	21
716838	4
193610	1
300333	1
167256	1
3694599	2
302081	2
533847	19
4364243	19
637901	3
353088	3
351773	28
270866	29
567226	5
288442	5
330750	2
586920	2
514988	3
835011	7
574644	12
295074	1
522727	9
193784	6
996068	11
174299	2
337083	2
591540	1
158598	11
4372625	2
341969	41
269019	29
594202	4
564077	26
180221	1
348377	28
512615	1
639293	16
275987	7
3056461	10
347639	13
287021	6
258169	23
267045	11
571666	12
336872	6
346648	3
108500	1
185222	30
356481	20
186389	11
276091	21
337727	1
321484	44
342105	4
147100	8
291982	1
287790	1
202419	5
266556	17
381219	2
276542	10
337004	27
297617	1
343030	18
342429	5
260001	3
272787	2
584571	4
260088	1
4004998	1
309302	11
355746	16
808597	1
186981	3
578908	8
268927	3
340347	19
353632	4
336468	1
522863	17
766563	14
353775	8
351533	1
351309	7
579244	14
953855	35
818144	15
351907	1
272080	24
302513	8
347553	75
1108350	2
271230	3
253105	17
895512	1
305250	5
433676	22
269360	9
290900	4
553825	1
375106	16
957807	2
570243	2
273240	4
588730	21
313685	6
331857	5
368711	3
3715618	5
235017	11
359809	9
183886	2
172859	6
237887	13
136240	12
315453	25
260781	3
337379	13
551915	28
657266	2
180638	1
350965	16
574039	4
660214	3
196391	7
82669	3
912263	2
272516	5
275796	1
351659	1
512191	2
194950	16
272576	23
538259	4
1076587	9
307092	1
899714	3
264787	2
846482	11
132895	4
355905	4
350697	5
558397	27
538011	9
273388	5
3102225	4
191583	27
449417	16
273179	4
556383	1
331881	7
325126	5
328905	35
184363	14
324865	1
593925	1
538322	8
267752	1
261177	23
279298	3
271692	3
585227	2
4335582	2
113978	37
572153	2
198251	3
390820	21
569030	8
185854	5
1084080	16
335212	11
112720	4
349971	3
548021	16
628226	4
323061	1
401384	17
625470	41
266726	1
593347	1
48887	1
303841	1
1110303	4
327739	19
307180	2
189293	17
189997	1
318949	8
183824	4
297143	5
266948	3
265211	13
4226929	27
4403349	1
583046	7
1105455	5
4481427	14
330042	36
422727	1
197077	1
259171	1
337762	21
264240	9
163153	3
345635	2
272092	32
325780	3
730437	14
261016	14
271983	4
335701	5
578588	9
198646	1
563803	2
299695	1
581109	2
278440	7
516873	5
273274	9
290398	1
805185	12
289788	7
4466275	10
228730	1
443853	3
352951	3
528067	9
362854	1
198085	1
1106203	1
267914	5
1110317	8
3376513	5
333363	1
355533	8
185834	5
1105376	14
689975	2
262060	2
327900	4
578985	2
553429	2
408513	6
332241	4
270724	1
354032	1
2575787	7
197099	4
363997	18
306330	2
370077	1
271378	4
267005	2
190047	1
178735	1
1106140	11
188533	3
315880	5
465480	2
558567	2
589115	4
182643	4
195040	4
260156	25
580305	1
2051608	11
336830	1
199137	6
347908	9
339905	2
954818	7
258522	4
272277	2
336214	11
276386	22
185066	10
242259	1
275616	1
206367	2
561607	1
324882	3
259593	1
278609	2
193807	4
268865	4
185550	15
623471	6
230403	3
300491	1
300375	3
215751	3
347490	8
389529	9
304777	6
4407603	1
1035532	2
172378	8
313298	1
1111115	17
1077422	1
260663	9
4434514	6
176967	10
264225	22
364926	2
261097	4
351357	3
4412540	6
263607	1
186332	4
263120	1
662067	1
312070	4
313945	13
819002	1
314582	1
196753	3
536335	7
275180	2
195215	4
274828	2
148678	2
519290	1
335330	6
160548	1
184451	1
174667	2
246986	1
268962	6
988375	23
268063	9
4340358	1
333189	1
4308591	2
697874	3
429918	3
338348	5
170561	10
272188	2
197623	5
182176	3
351287	1
275286	5
267536	10
592866	3
787496	2
269673	23
1060441	5
240883	1
582103	4
1110191	2
309471	1
4343940	9
174791	4
190003	3
1064183	15
150425	3
386788	2
1106730	1
262416	5
182142	1
276414	1
522511	6
561662	1
530379	1
551941	1
181091	1
582558	2
845291	4
848915	1
326785	1
593731	5
1105659	1
348038	6
4419301	1
263546	17
305880	4
290852	1
195047	7
142578	3
348053	1
775193	1
234421	5
334575	2
517890	2
557750	4
576963	2
183495	3
273737	3
308510	2
517282	5
726686	1
4316726	2
339791	3
688062	1
510683	6
274380	9
328973	2
843454	4
325768	8
511594	9
332349	3
212201	2
271880	2
368127	3
312455	2
584978	1
232283	12
336553	2
4357315	4
113711	1
1107461	5
275913	1
259012	2
4418787	2
338133	2
310760	6
348622	1
273466	12
531722	1
296960	2
1967	2
593138	9
892052	1
175972	5
273494	3
697578	4
743396	3
2575651	2
199731	4
262355	1
182984	1
660199	2
308383	1
1110312	3
544300	1
583283	2
847934	13
300486	1
571103	1
351253	11
383971	3
328428	9
273631	1
197825	3
1077336	14
918242	4
229386	1
570880	1
304973	2
574263	2
316761	1
335401	5
196733	15
297141	6
510524	2
321253	1
275474	4
513685	10
1819	4
337068	4
364736	1
1134611	1
315223	2
2621657	1
243609	1
272328	2
345862	1
362793	2
190699	1
521491	8
178478	2
1105269	9
342350	5
1793626	1
181174	2
273954	5
352902	2
1080820	1
639401	4
586271	2
577206	2
1602314	1
199273	4
296731	1
849030	6
2594570	2
588060	4
4380813	8
719033	1
197760	3
268121	2
196248	1
267335	3
214867	2
382220	4
213147	8
350256	4
270105	5
336817	4
157693	6
271107	2
1032841	1
268416	2
351833	2
199268	2
340111	2
197341	1
331043	4
594279	2
567883	1
346689	2
568828	1
266153	4
4432238	1
316496	4
569826	2
187624	1
680564	6
268487	10
369429	2
510070	1
350664	3
266946	4
188674	1
566256	1
350297	3
588455	3
323595	1
328213	1
845273	4
325636	1
188536	4
865520	1
175375	3
312766	1
1016598	2
189778	1
268797	1
344844	3
262329	9
331657	8
253471	1
181568	2
259609	3
552561	1
562681	6
333053	8
510205	4
177952	1
4425256	1
583635	1
304606	1
277588	4
268720	2
183321	7
214835	2
52441	7
324901	1
540500	1
292181	4
189971	1
1105981	3
195305	1
841907	7
186886	1
405046	2
305803	8
352489	3
330064	2
269992	7
530413	2
363064	1
309249	1
193723	4
197452	3
356073	1
419945	1
183839	2
203545	2
527891	1
374503	1
342182	1
4471139	1
1141218	1
279487	1
354924	2
543553	4
276425	4
262970	1
227788	1
542699	1
198119	2
739826	1
514996	1
265849	5
312269	2
579431	1
179838	6
554250	1
111277	1
404691	1
4310265	1
193444	1
261924	3
271219	1
273784	3
314359	2
354461	1
189884	1
576221	1
4420206	3
293232	4
561765	1
824302	2
820458	1
342287	2
272192	2
529491	1
196385	2
183477	3
187409	2
584396	1
273687	1
260200	4
273164	1
4478053	5
341023	2
176858	1
576991	5
557164	1
335952	3
4390466	1
801260	3
99206	1
354540	2
270571	2
328391	1
351292	3
354563	2
363017	4
568043	1
272880	1
968336	3
78001	2
274795	3
337392	2
297967	1
174260	1
582379	3
296941	1
535955	2
262247	2
245324	5
140290	1
185338	2
181719	4
334935	2
259846	4
532235	3
213870	6
334582	2
277922	3
566899	1
197344	1
997439	1
731014	5
269172	9
228232	3
514282	1
533634	4
499378	1
271647	1
174272	7
274815	2
4324964	1
2749362	3
263200	3
351272	14
329420	1
323400	1
1102477	1
781576	1
344155	1
326380	1
258148	1
352509	1
182033	5
569522	1
295879	1
586053	1
319780	1
4449803	1
627932	2
525024	1
368490	6
275339	5
351768	1
4331119	1
361297	1
2593884	1
327963	1
268352	4
299049	2
309676	6
178803	1
561961	4
539027	1
4428953	1
528129	3
266060	2
519000	3
261799	1
1108638	4
350175	1
387744	1
185631	2
568228	1
4432520	1
359376	1
303251	6
187812	3
1918384	2
277265	4
320954	3
322433	4
429917	4
1111350	3
261486	2
182470	1
273806	2
318563	1
302491	4
194043	1
188054	1
346474	4
593717	2
563670	2
190946	1
267345	1
4438116	1
568643	1
364341	3
163425	1
316381	3
308523	2
323746	7
217797	1
288044	2
320844	2
182506	1
306480	3
355859	3
548233	3
259916	1
334697	3
276656	5
593542	6
320354	1
197853	3
265036	2
360861	1
339229	1
183453	4
356187	6
178926	2
270363	1
279582	3
257131	1
217096	4
4381913	1
193139	4
346253	2
269401	1
407393	2
324884	4
511378	1
269890	5
624271	1
198964	2
741001	2
323794	1
319865	1
931593	1
573068	4
336950	2
541328	1
879327	1
173739	2
162639	6
178061	4
1026524	1
752166	1
1654474	2
368462	1
264437	3
189754	1
192803	3
185915	2
373449	1
302629	2
563572	3
259293	2
217109	3
351623	4
266860	1
4424239	1
319214	1
186714	1
348824	1
315496	1
822517	1
259631	5
353124	4
844501	1
892370	1
302706	2
157448	6
822443	1
347991	2
342786	1
675305	1
214607	2
339834	5
185483	1
4344968	1
301585	7
261511	1
197331	1
346761	1
276046	2
343630	4
271494	1
573070	1
336696	1
594307	2
2273298	2
1109552	1
303866	1
295094	3
176582	2
272757	1
259212	1
304206	2
234488	1
196491	2
541614	1
2726915	1
446135	3
184494	2
265063	2
311484	3
814501	5
342404	6
441494	1
876170	1
589449	1
299008	1
4332944	1
837404	2
515059	5
575706	1
586968	1
689467	1
192941	3
988932	1
515774	1
157957	1
354971	1
189530	3
271563	2
825939	2
671300	1
320863	1
297390	1
344906	1
591562	2
828747	1
342631	2
193302	2
311758	4
536796	1
531339	2
190504	1
303566	2
862070	2
4333509	1
303898	1
186559	1
198733	1
271500	1
439880	2
4316995	1
322840	2
4478393	1
4386018	1
327656	1
275293	3
517583	1
276777	5
414089	1
264093	3
562376	2
336789	1
45363	1
539509	1
297638	1
269911	2
449833	1
325977	1
272749	1
205250	1
324975	1
1106227	4
195189	1
590951	1
98511	1
334617	1
263207	2
276522	2
998966	1
190254	1
268475	1
2686191	1
321290	2
269501	1
277364	1
231510	2
1111782	2
274972	1
350295	4
573110	1
366584	2
304779	2
4426873	1
749904	1
1871227	3
4300690	2
326701	2
4338913	1
196315	1
194490	7
552251	1
358858	4
275819	1
260387	1
353820	1
364291	1
4437823	1
196991	1
263144	2
647906	1
326940	1
196165	1
1109422	3
588502	1
289730	1
265940	1
335846	1
176193	2
544105	3
344394	1
306299	3
261132	1
4471300	1
352799	3
276740	1
869796	1
729559	5
3172379	1
583471	1
1121685	3
591671	1
272366	1
197782	1
1105687	1
345330	2
269814	2
192070	3
277396	1
382721	1
678717	1
330053	1
347575	1
287368	1
366722	2
577512	1
262258	1
242584	1
353073	1
1109297	1
111237	1
572254	2
276158	1
396244	1
3651717	1
525763	1
314374	2
211761	2
1112582	1
577671	1
4383135	2
353109	1
271734	3
325743	1
271490	1
304604	1
273171	2
580270	2
542103	1
593422	1
745960	2
4338803	1
258626	1
718320	1
196749	6
4452051	1
354163	2
199391	2
275950	1
356632	1
526982	2
174960	1
524368	2
3096648	1
450849	2
190534	1
182167	1
198363	1
192952	1
198209	1
554177	1
573189	1
549319	1
343853	2
350381	1
875709	1
201666	1
563768	1
316969	1
334292	1
354957	1
838200	1
328276	1
322585	1
3090048	2
361398	1
271846	2
346868	1
185334	1
214603	1
706236	1
166911	1
563668	1
577674	1
190420	1
188328	1
858190	1
308957	2
319633	1
325726	1
1119197	1
3756485	1
185952	1
321195	3
529839	2
114348	1
585238	1
333753	4
349713	1
519398	1
262399	1
1111653	1
4289858	1
261551	4
1105751	3
345063	1
1108453	1
160016	1
4340076	1
542199	1
194858	1
185692	1
1081231	1
3786156	2
171322	1
614318	1
299419	2
705950	1
850905	1
238033	1
306558	2
256973	1
567595	1
671383	1
377756	1
832479	1
158649	1
230232	1
518598	1
4462541	3
439036	1
553150	1
260660	1
171396	1
584933	1
248126	1
327058	3
1112139	1
328393	2
348875	1
183384	1
510505	1
324849	1
272213	4
293177	1
178615	2
574528	1
336708	1
320373	2
576853	2
354258	1
140059	1
270200	1
275511	1
188850	1
275543	1
350149	1
266976	2
269653	1
2124531	1
529921	1
3906666	2
584541	2
536831	3
197074	2
341082	1
179861	2
309301	1
718565	1
295205	2
844369	1
1081614	3
273043	1
263535	1
311749	1
1007098	1
307640	3
523064	1
816454	1
4127460	1
814986	2
322678	1
547287	1
291870	1
460611	1
274893	1
51677	1
179350	1
345095	1
292665	1
811108	3
576400	2
348376	1
325540	1
790451	1
264109	1
275746	1
437599	1
4453343	2
580196	1
366143	1
147195	1
333807	1
646411	1
331720	1
193221	1
552183	1
543886	2
319898	1
316675	1
134065	1
261664	1
509989	1
1138415	1
180289	1
521496	3
198740	1
264636	1
401717	1
295494	2
2122726	1
764379	1
4426298	2
262935	1
198625	1
353553	1
4447072	1
215193	1
573916	1
318408	1
174757	1
269247	1
831922	1
300136	1
289132	1
331717	3
311156	1
574122	1
341713	3
976470	1
293665	1
110858	1
338980	1
273724	1
337494	1
275470	1
326609	1
332854	1
309048	1
292294	1
576231	1
342965	1
181452	1
176467	1
222497	1
786081	1
136882	1
355291	1
191493	1
190908	1
329472	1
956836	1
190063	1
275483	1
567974	1
358749	1
554372	1
364175	1
192701	3
746424	1
261261	1
295153	1
179613	1
276249	1
350127	1
361428	1
775976	1
302641	1
349036	1
575261	1
297045	1
181467	1
820612	1
583089	1
591376	1
849147	2
1109372	1
288168	1
367535	1
294910	1
343442	1
386977	1
310886	1
174174	1
457614	1
259154	1
197435	1
191389	1
331472	1
718955	1
183174	1
364048	1
258946	1
350400	1
1102657	1
4362300	1
268112	1
191205	1
244505	1
4467690	1
204093	1
669726	2
212170	1
185126	1
3185345	1
277215	1
275123	1
4471130	4
209028	1
215317	1
535348	1
556891	1
556240	1
340761	1
262428	1
824028	1
266375	1
320557	1
353049	1
177353	1
182361	1
2043254	1
216958	1
175307	1
591960	1
289748	1
177100	1
3409376	1
724298	1
550807	1
177068	1
320768	1
198511	1
213671	1
470382	1
519478	1
296042	1
278912	1
216042	1
851323	1
261142	1
346705	1
339087	1
273182	1
881916	1
347001	1
183684	1
259266	1
327997	1
171772	2
4475708	1
572886	1
553290	1
806356	1
572828	2
578526	1
1869566	1
350404	1
4296607	1
347529	1
912082	2
315328	1
515731	1
529325	1
180052	1
327818	1
654709	1
1807288	1
342761	2
621649	3
4330852	1
344554	1
176751	1
244070	1
858999	1
347714	1
300301	1
343551	1
339503	1
291463	1
241225	1
593219	1
278006	1
259173	1
188607	1
273967	1
313724	1
321628	1
344154	1
195792	1
892993	1
40149	1
277957	1
367213	1
264325	1
4444529	1
274603	1
354566	1
291571	1
4440624	1
259556	1
526468	1
513325	1
190301	1
411254	1
323501	1
585073	1
221758	1
264461	1
264372	1
733028	1
```
