## Extended Data File 1 for "Diet induces reproducible alterations in the mouse and human gut microbiome": SRS1366865_SRR3310289.otus_nol

```
#OTU ID	SRR3310289
4426641	19757
372368	4428
339905	6904
271482	972
310748	5960
1517779	834
835900	3043
309361	1581
348038	3010
235017	29630
198998	1948
274958	2019
4364243	2018
379505	4311
272080	2286
400443	182
176582	734
196947	3829
314703	68
326095	3826
461795	335
398255	780
273997	26968
324865	276
228730	923
198725	3824
460953	1071
4417539	1638
349175	586
194490	14039
207288	4741
4357315	28
1105328	1246
302090	48
276561	210
331043	8201
346870	6459
348376	281
4378740	3961
277265	799
772282	2165
322464	502
272334	2739
331150	183
229562	2464
175706	1776
263705	108
3647536	321
339329	818
271983	709
351881	653
330772	831
346648	605
262258	1864
348336	715
403497	1187
185989	4458
741001	176
263111	3882
189327	3167
312145	756
341913	592
276597	1048
193723	4
318470	2773
262416	673
353923	399
264734	4761
352445	1064
177269	4692
3906666	4352
349142	1924
340853	122
194340	1733
302491	22
275470	99
328554	228
276434	15
407393	1951
264240	962
212219	770
277120	4416
259012	3151
210665	5534
260410	672
1110253	222
159007	73
228601	5116
215897	2094
214919	3144
437137	5951
259120	352
197790	602
355468	453
50208	870
193279	107
352171	439
354097	461
3028318	1257
331737	158
350320	478
279492	267
212732	1027
312156	231
269657	782
1110378	988
831922	154
270908	231
683621	29
383971	2320
272757	1063
270984	1190
3013444	509
4327881	416
215214	1569
318162	1461
196962	252
260454	28
268043	265
307608	129
215751	965
358858	54
548021	32
460611	2230
338778	30
275159	334
267451	4076
344101	1330
272768	171
349246	381
569210	44
214904	823
1844565	103
266120	1790
1108599	1029
318928	537
1135084	473
336277	5329
272060	1075
233435	1532
308224	41
336214	2251
353012	439
289788	550
355440	1200
266720	66
320169	1075
271672	175
416078	5375
298254	1382
324884	21
266860	1279
216524	1987
163153	1522
322466	37
1067143	626
356590	321
826541	106
183838	1136
175646	494
422727	1267
195711	197
208409	430
827522	112
171396	467
271811	1244
269726	397
812138	277
341448	825
263138	1845
334619	953
345582	855
270391	1532
199391	613
295075	40
1098946	671
372906	795
332666	583
350091	82
274387	94
330921	45
273586	29
4432238	199
4440624	360
3392840	352
658370	1250
339549	1218
1064183	16
346267	823
513445	48
318204	115
198238	546
193139	842
195691	1219
423455	285
295296	216
270876	116
339229	1180
352509	342
4420206	57
356144	1355
346639	151
254079	112
199307	213
261551	171
327808	360
277332	953
1110312	270
245539	18
199567	1643
555945	53
335553	118
835456	185
308117	1284
271804	186
196578	255
270866	325
323583	309
287645	69
322839	124
327284	470
1034947	23
338258	2535
271647	1122
276172	2459
844006	131
275819	21
355771	2903
231704	330
514640	37
228391	630
899195	111
672776	600
384555	477
352612	81
161993	46
276414	411
352010	72
215495	946
196749	638
351972	1112
337494	1502
276149	217
328905	41
389282	616
1569569	435
305803	24
590951	323
348088	389
322112	375
564077	12
262633	151
339351	400
517293	126
421792	264
513325	28
275533	421
261350	1089
333178	327
1107761	28
355019	4
1062061	115
355045	80
547114	127
308734	23
183362	71
264534	847
351859	599
879327	228
240852	416
1106006	11
269681	531
349372	33
512191	90
208571	29
298954	742
330064	163
217100	113
273100	230
265522	74
274438	406
194665	122
522511	133
265322	87
576731	15
193418	826
446135	61
269418	234
353982	277
261414	45
340189	15
278731	173
341749	810
313324	528
363731	748
309916	177
995147	147
580920	139
318949	27
339791	220
264113	49
270303	276
352008	333
262573	88
132165	230
573969	206
1111448	156
269815	56
275218	32
529740	250
296042	61
826302	301
758280	29
4432234	73
331782	724
329712	498
261097	869
314810	114
317199	2
175458	681
344329	172
558397	38
2182669	381
416286	221
324524	241
274274	23
273687	67
555304	5
367977	104
345211	115
296257	14
265182	45
96459	4
518967	132
268155	125
593043	416
450047	106
436032	276
351105	1
311961	34
270317	44
590175	14
325633	38
263390	4
275150	3
842596	526
356055	92
353131	218
306288	140
463233	21
342962	1555
323303	229
4460604	94
259623	379
348659	246
172464	127
309249	514
810759	118
276656	20
250270	191
227788	20
542857	1081
348142	49
360015	405
1571092	658
323614	136
573087	162
193509	105
985239	4
665703	162
1107057	303
349310	136
274136	27
277202	40
634449	3
347908	254
586019	135
465433	855
229459	74
364227	779
400739	17
1108339	318
276798	42
173923	125
169845	425
298723	356
188457	213
395040	140
592594	366
190658	59
517252	141
346098	49
269156	262
346185	38
976470	133
570049	101
174500	6
356657	23
347128	396
4402077	291
335267	312
51677	64
323747	53
261373	141
294022	249
1111582	10
266052	98
4476330	483
310760	293
522549	476
304080	81
443620	69
1097208	20
199731	12
539820	312
268596	55
537548	40
228374	96
275397	119
187807	4
277163	25
411486	98
4352875	87
921813	125
271449	28
304106	414
2897325	377
4402042	62
353026	8
375106	79
273182	10
388276	210
816299	25
206494	133
547287	1
243150	32
182621	732
1106101	153
258169	218
381666	67
589622	648
273928	2
350188	10
1105343	52
2726915	4
445144	502
309720	313
274317	314
797021	141
197765	139
314922	108
588197	74
4454432	52
593542	246
170328	57
273741	92
589076	18
652823	216
267514	154
4481427	74
4343528	251
326964	38
458550	63
330333	135
344726	51
405780	251
322604	218
276575	146
761408	19
590137	64
260670	10
274935	13
351593	2
299898	171
197341	1
268962	38
279026	80
324696	85
809140	4
762699	112
329790	194
659831	164
524404	560
276125	95
346474	7
263546	13
1105038	186
345466	8
346657	178
276985	80
162576	79
268725	93
194858	328
344108	60
340111	53
1107473	78
173722	44
434089	79
215317	398
195919	48
348948	2
314359	52
533022	27
274972	2
408513	55
327739	42
277574	131
199600	53
352624	2
343975	234
593422	1
564806	83
290210	19
292745	47
557370	11
269006	16
320224	34
4383135	127
194077	354
1109297	110
4296496	86
340650	108
512615	12
401717	139
275628	986
560962	115
197825	106
4399086	220
268410	33
197346	38
341252	170
583117	70
4472158	235
814501	30
610842	81
657266	4
300507	225
397363	94
519765	36
258280	72
276325	151
447141	61
339031	51
190708	56
260752	27
1737536	101
344435	1
263362	68
274455	72
528606	123
133719	105
318819	7
276770	146
1871227	183
532118	175
190392	80
527762	4
230553	14
311466	96
196990	33
1013234	197
857639	138
338382	171
334529	2
306422	25
272020	123
335701	77
184381	296
276052	49
270059	27
404691	12
185328	41
522961	49
584954	16
306062	6
326644	182
165430	39
564188	32
578649	143
352207	2
468313	55
577512	30
318446	2
347639	86
214835	17
528067	40
422283	88
339834	4
342504	114
449245	30
319898	6
216902	155
345063	269
411254	6
1109334	2
594512	112
342075	243
262673	246
262677	34
321182	6
806407	4
354964	27
323403	19
273967	162
1021682	322
269673	16
351773	16
363692	12
311445	50
1112984	210
441468	6
267335	62
730939	32
276531	6
321902	85
584951	23
350965	56
171322	339
178859	35
338926	103
351478	107
593156	3
337511	88
237063	9
1028915	167
542126	63
182079	3
332241	45
290101	89
180553	31
279281	6
331486	46
560092	21
449353	235
178061	90
400599	2
269091	87
191822	63
950922	14
187235	13
523051	33
328523	5
337724	76
183675	1
354283	97
335895	114
273091	76
1111191	86
189445	93
271563	12
343183	24
276629	12
342887	195
185222	56
349864	53
338553	36
262101	17
301859	8
346764	47
272878	7
267452	6
113978	11
318503	27
180869	16
2315700	16
199065	167
358594	18
1108422	62
433676	40
278931	153
343831	10
234912	61
271602	53
197452	5
276761	109
1083460	2
178770	15
348748	80
340194	34
1109249	27
195982	17
1107759	8
274965	15
259912	87
342786	42
297831	25
627429	6
232283	81
581474	140
347490	44
113111	77
339886	61
179907	157
260607	42
313724	264
554055	78
194950	43
4440970	93
828708	16
181717	104
617216	17
851715	6
339050	126
588471	97
390497	6
581342	13
592160	123
807880	71
183480	34
186385	16
315485	77
343667	12
276195	10
314639	14
317135	13
196194	141
198753	36
4471351	4
329073	16
276044	10
363997	91
349798	54
387615	41
356164	67
570450	8
4453343	1
383992	1
1109422	94
591245	2
157122	95
953855	17
988932	21
513985	76
749791	1
48899	69
145737	31
273954	11
345095	5
258969	72
373923	115
271766	51
295974	13
427241	44
322062	68
263337	51
289918	239
195086	7
355097	49
949863	30
274318	48
331772	9
831197	22
266976	5
214450	5
513405	190
260156	46
557750	7
196489	25
354501	3
132338	40
4407703	25
1108078	43
16195	1
999870	1
272516	31
265030	74
262944	94
452823	19
197589	2
368318	282
1108453	128
230725	45
352222	3
275970	53
355305	199
229958	7
560906	14
323786	1
348313	3
266935	11
353657	7
196733	2
4362337	4
260205	35
336736	40
3029968	5
530866	58
309302	22
334258	72
510524	6
321706	70
1106140	4
541440	119
272175	267
685156	14
133178	13
843454	8
561312	25
558567	17
1108378	12
319158	158
329274	30
662917	106
343923	96
4443094	35
320123	12
335846	34
327900	52
1857626	111
1076587	43
345635	117
350127	6
234421	33
265483	6
334215	3
188741	11
272092	13
340794	7
565585	25
2797565	67
1917420	1
417981	100
261209	25
356148	44
178735	45
324104	5
315309	66
1113282	11
265487	3
192557	17
262541	85
261365	8
305789	7
647215	77
833816	82
276091	49
339013	50
562190	6
341969	30
274380	39
345882	39
462764	29
389529	12
1602805	3
293697	36
542934	1
185185	7
170926	4
4405128	45
4480555	29
274857	17
261924	38
1084900	139
4374046	27
591405	32
326749	7
177704	12
212532	8
347496	15
526963	5
513685	14
333114	14
232257	21
275557	4
338644	40
267188	7
292181	4
277204	35
329313	70
192684	34
278550	44
192711	41
348875	2
512919	28
246176	95
333049	2
164967	29
347822	28
265563	3
291128	90
1110008	21
348602	36
372146	10
347714	1
567733	4
228785	38
837484	10
641987	1
716984	36
569450	29
162991	31
353775	26
269828	12
348009	42
810847	41
187891	1
704655	2
288442	7
337784	71
261265	27
173245	25
344527	42
198119	14
546541	62
344554	2
262625	24
351449	1
4155392	65
288581	18
592866	23
261142	64
193844	43
167509	56
245324	18
337379	2
182033	31
356073	5
1109709	8
2051608	39
299326	1
272213	8
1105376	6
268220	16
694641	73
559149	18
4386018	1
875709	26
828435	27
353577	4
720944	21
196632	1
1106861	22
521982	3
306699	164
320165	38
276996	38
187624	2
547913	3
276050	4
1667433	1
176967	32
593347	1
266061	102
827689	21
826382	33
331013	67
3964308	14
166226	24
431368	1
295683	2
830014	32
310499	98
546557	13
165046	74
346804	37
259870	16
640999	65
578908	23
260753	74
267045	7
276808	97
448025	3
193063	14
183174	3
545473	6
337762	27
3694599	6
316008	41
492805	5
1107018	35
299419	32
266556	15
541173	79
312325	51
259335	2
210867	29
271476	3
353124	1
576400	38
583692	6
275423	42
216403	27
842786	56
339718	20
315390	1
434339	1
326732	15
518613	5
3176547	46
187720	1
276260	14
4346568	1
306885	15
4407190	32
267536	21
349539	2
233313	53
562683	13
2901239	22
325541	19
355822	18
321722	18
260200	29
305437	19
194944	3
340254	2
177986	21
806908	10
276777	31
234269	3
827592	64
2250983	1
530413	25
1104931	31
568968	13
593717	3
567595	10
551419	15
275859	3
313524	15
314676	1
317633	26
105109	19
4375017	4
826303	3
406247	40
181331	1
346350	2
296340	8
574263	3
828333	36
536831	29
298973	49
390820	12
849147	22
334270	8
265414	1
355905	6
551915	39
320863	1
157546	6
273459	30
526527	7
196844	6
354461	22
1110412	42
429918	17
4403349	31
268910	1
509083	2
187222	1
784040	7
324926	2
533847	5
177512	5
2120779	14
346291	112
343264	15
334292	54
2645488	27
262653	4
332608	52
193466	2
637934	19
344155	5
272953	40
199422	18
197855	8
583958	2
554336	24
176193	18
340535	21
588112	42
275987	9
347166	9
320373	6
377946	26
1110303	9
587530	2
799034	35
416341	32
347587	18
260207	8
4306043	1
1108745	32
354163	12
763169	14
335632	2
1106614	21
4308837	1
509416	30
730733	1
271162	12
276151	4
526468	1
441494	21
825939	55
263459	2
818144	6
421538	10
153291	2
175272	6
304777	5
350622	10
236097	14
232658	29
368264	3
3786156	2
181574	16
315880	8
625470	20
205981	8
277588	2
275974	17
170561	101
272595	12
276542	19
1094991	36
310653	1
589989	46
697874	25
712677	13
583266	2
2797559	17
331062	17
215193	18
183824	2
581933	16
557304	6
175377	4
275746	8
327251	3
273240	37
355859	1
524249	2
697148	2
272328	34
368490	20
343200	3
264155	14
264846	1
334336	1
849346	17
274018	13
190609	1
348287	4
845273	6
660214	15
276466	26
268620	40
561607	1
320557	11
359809	10
325636	1
182735	4
263252	43
314842	79
260875	3
1835779	15
373909	11
301042	38
791560	40
637901	5
338980	1
351253	30
271705	18
397065	2
331317	15
270948	30
162639	5
1108747	10
351200	1
4139860	1
628218	13
430194	6
766059	1
322560	10
399637	1
771177	10
351457	24
272593	18
827376	7
594682	14
270200	1
3325767	2
276016	9
369429	2
1107027	22
463794	23
1105958	8
303566	2
276190	28
4226929	31
177742	4
729992	40
301079	5
514192	10
518894	38
322870	21
727945	8
271068	1
356481	10
279579	6
702414	2
2368865	8
340447	14
333363	6
744291	25
1032037	3
462832	12
294219	1
346595	27
174146	2
309048	6
235424	10
231510	2
330042	3
3392847	14
547223	2
336375	1
327282	5
358439	37
165063	1
759378	7
49406	21
295494	7
1107758	34
21652	3
187703	1
185631	6
274815	1
182081	18
237538	11
321195	3
228232	6
315453	10
247715	11
185723	1
4314258	1
195215	11
192368	2
267042	5
297182	20
207770	40
269576	10
183927	9
320844	3
339531	10
181174	3
320395	18
579278	3
235401	10
349874	40
579293	4
165445	3
574644	1
233587	15
309480	8
265211	7
331657	2
309441	26
832558	11
299171	9
255856	1
198271	5
276236	7
348622	12
268487	4
195583	1
188740	3
563572	7
276572	2
543553	14
181683	3
3589405	1
319030	1
525606	2
340176	7
349036	4
366623	7
266726	3
176886	1
214214	12
345709	12
726955	4
822443	8
313945	28
328276	11
275061	4
276386	12
231563	9
547903	42
333053	34
563086	18
355630	7
333216	2
4471135	29
270244	4
364048	25
325126	6
529796	8
309147	1
444987	6
340706	4
588768	1
553429	27
297984	4
323794	2
267298	36
221429	2
533159	1
353593	7
258485	3
519437	16
305460	3
357765	2
191050	24
270015	27
577671	2
4326869	4
300763	4
529442	11
367535	1
237887	1
279582	4
585880	5
260529	6
592307	7
194831	10
514282	4
273806	1
355187	38
290637	11
572743	1
1084080	4
139221	2
194429	7
367217	2
1032841	1
1607319	1
233691	19
191583	10
591632	6
586453	23
309534	6
196491	1
263618	2
518438	2
185235	2
319196	4
275684	6
561171	1
536335	2
188536	1
459025	21
4397986	1
312217	3
743396	15
772384	10
584593	1
353632	5
184248	1
133750	2
1016598	1
816626	4
3412718	18
352799	14
4466275	6
174260	2
4428953	9
202419	5
343581	16
339730	2
846386	3
206367	4
268734	10
584736	4
351299	20
182762	5
191325	2
191493	2
197760	15
271430	6
360329	2
589450	15
347529	3
265129	7
1058090	20
182643	1
327656	9
351430	4
526490	12
199455	11
272428	5
277442	1
837859	6
316282	1
300267	1
4335582	7
313878	15
347001	2
4369956	23
1099710	1
132895	6
188697	10
538931	9
791522	4
366722	2
513021	23
275339	6
362450	1
347523	2
269621	8
190057	3
359376	6
1111856	4
811108	6
197157	5
629361	2
332349	22
335212	23
343853	11
539601	1
348821	15
326702	4
214684	1
297982	1
361476	4
198646	1
511594	9
607540	1
353954	11
822517	1
1109539	1
899714	7
358030	7
279301	9
263102	3
584765	8
211378	3
313274	35
183682	1
263044	33
514405	3
231169	22
289929	1
357046	9
347244	3
339566	2
4384203	3
333341	2
318370	38
269107	84
262766	10
805185	16
259781	4
175972	1
623471	12
343906	15
4349573	19
336810	11
584263	2
344828	6
211212	8
351659	1
342429	1
563228	3
180235	18
1147925	2
351309	2
321628	10
168145	7
174959	6
279431	7
11120	31
579561	3
329741	10
99634	1
290300	2
199445	5
352559	8
304472	1
264437	9
268720	3
772398	2
197139	5
301872	14
358007	9
988375	4
335881	2
408877	2
449833	1
183867	4
272749	3
292216	10
134265	1
191205	15
1109559	22
763985	4
185550	15
178659	1
4418586	10
300865	1
331575	3
4478053	2
268927	3
290338	12
276580	1
180919	1
269992	5
667010	3
352192	4
259916	4
187199	1
308510	5
523577	2
301585	5
346107	1
189293	14
325419	11
276762	5
320055	1
360761	10
158611	25
273902	14
566899	1
3172945	3
336174	20
513532	2
539962	1
558444	7
591671	7
275069	40
315439	1
337407	1
289306	1
2883968	10
826624	41
324867	1
339720	5
190908	1
194628	7
215750	2
262724	7
271230	1
342105	5
328137	3
271107	7
186389	1
1108638	1
258550	1
267914	4
753306	1
176925	5
308546	5
273648	31
317045	3
133341	1
276592	7
275139	8
179427	2
315669	13
307978	9
262102	1
1109860	9
571965	2
308157	1
3197419	1
839233	6
583471	1
551562	17
345330	3
270248	1
189127	2
312490	8
292255	1
339504	6
351623	10
813654	2
996068	1
584541	2
593731	1
565660	1
584397	1
584301	1
4418787	9
11449	5
197644	6
193302	6
319214	2
263535	1
273466	8
192209	1
1107461	5
263908	2
844359	1
182984	1
562376	6
355939	1
261177	11
290900	3
336844	2
392887	1
183606	3
330352	1
1083949	1
439880	5
335330	6
265793	3
278753	2
346201	1
297967	2
2120784	17
263815	1
185923	6
343663	2
268844	11
182061	3
158598	3
179677	1
1107209	1
227967	7
739826	1
347375	1
258995	10
188695	7
522863	16
4355601	1
979315	1
195639	8
4341886	6
173739	7
191897	1
310979	1
262631	1
269386	4
1107175	8
368261	1
303191	1
190946	9
261277	4
581069	2
266546	4
1107798	2
363064	3
324999	2
336468	1
350381	5
231028	1
269532	3
265576	2
342489	10
764046	1
269019	3
188533	2
266715	5
839200	5
193254	7
370190	12
277922	5
455746	1
585365	1
1111782	9
195047	5
661055	3
266948	1
312272	3
172859	1
3376513	3
340873	1
311695	1
322267	5
212201	6
589475	1
325768	3
835011	3
340025	3
275109	2
188971	1
620319	1
382998	8
196318	1
263704	3
319687	4
185834	7
336817	2
198701	1
268352	3
2120775	1
414089	1
205846	2
186645	3
591439	9
584978	7
343442	1
579244	1
1108744	8
354181	6
521496	1
265828	1
261347	2
586920	5
583746	3
4311140	2
344906	2
4430730	1
274694	4
523811	1
1101177	6
588038	1
309710	3
1109337	2
4468374	1
273274	3
364341	1
267041	3
2645483	14
345862	5
273388	8
272576	2
340139	1
576991	11
529539	1
328598	2
342836	5
531773	5
1111350	8
182165	6
176858	2
844902	1
554792	1
195621	2
288586	1
182970	1
183211	4
175712	1
831409	3
190226	2
182112	7
1743216	1
321762	1
306755	1
321484	17
322719	1
95582	1
821067	1
48887	1
302629	7
259382	1
308042	1
517583	1
347805	2
177917	12
2386814	1
445575	4
262825	1
269068	2
313298	1
528013	2
178173	1
3484497	1
550807	2
373939	1
187400	1
520726	3
277090	1
359105	1
335032	1
550727	6
196974	1
197891	1
561808	2
258710	2
568211	5
298536	3
4383924	1
272184	5
264109	6
260001	1
190063	1
267752	1
456084	1
532235	2
290343	3
295074	3
173830	3
190607	1
209475	2
157445	4
4420417	1
325443	2
844501	5
524848	1
541415	1
1077336	15
308308	7
1029949	1
182062	1
344198	5
2398439	6
188138	3
571386	2
337004	4
554250	1
213870	1
433468	1
519212	3
183839	4
175375	2
259293	1
429917	6
304408	3
590168	2
354662	12
560502	1
310886	2
831641	1
300143	3
91486	1
1105486	1
267345	5
579452	1
263272	6
360861	1
4316995	1
588060	7
3319464	1
198966	1
1106254	11
274374	1
177022	1
2762219	2
549603	1
306299	1
318563	2
303627	1
2575787	1
314097	1
270051	2
312515	5
378273	2
369079	4
694337	6
893041	3
801260	1
336553	1
311859	1
337470	1
466409	1
278440	2
401384	2
4476751	1
298491	1
4362300	1
288682	1
216279	4
553080	5
289130	3
534929	8
354736	1
789601	1
4369131	3
264137	2
696477	3
323231	3
753891	2
261261	1
349789	1
191573	1
360808	4
814986	1
338177	1
293097	3
176472	1
591376	2
345121	1
837779	2
860192	4
270081	4
561027	2
382721	7
259866	1
341453	1
331965	3
2210025	2
189754	2
269172	7
331553	6
191256	1
272188	1
311484	4
182744	1
261966	1
769852	4
144196	3
345913	1
1076818	1
4307122	1
515511	1
452014	4
44311	1
333695	3
409686	3
337561	1
269585	1
2901970	1
185001	2
204093	1
214889	1
234751	2
189109	6
342716	1
526982	3
4365109	1
275483	1
30587	3
593369	1
289984	1
382220	5
269285	2
453405	1
183684	3
2117	1
268124	8
1106654	3
196370	3
289569	7
297733	1
180288	1
576221	2
207232	5
356187	2
348743	2
265985	4
214116	6
570367	1
263120	4
238570	1
4352409	1
349459	5
199476	3
577653	1
355746	2
348508	8
331747	2
583500	4
268121	2
183477	1
366752	1
314058	1
266817	1
317385	3
365492	1
1015028	3
324975	1
321446	1
360962	4
592913	3
351734	1
551822	3
311718	2
361398	2
324567	2
839558	1
820458	5
181864	1
185873	2
1105659	4
205160	4
1110988	1
301410	2
197725	2
1997733	3
340451	1
4314720	2
198423	1
356627	4
523731	2
273649	5
199273	2
331857	2
237438	3
556240	2
211820	2
269360	1
272273	2
134065	2
3185345	1
187989	1
514996	3
264429	1
4434514	4
4449984	7
270571	1
341284	4
564445	2
302545	1
111237	2
465480	2
277497	2
183495	2
264023	1
352533	3
847934	3
569030	1
4128373	1
264787	1
300607	1
309363	2
194187	9
4331360	1
342988	1
167034	1
298865	1
511008	1
181421	1
336708	1
726686	4
2435303	1
199490	1
549310	1
177061	2
585914	5
343030	1
193756	2
216495	1
303274	1
358712	4
261744	1
581109	1
178022	1
265940	2
206421	2
176486	1
268841	1
519000	2
846141	3
259506	5
269037	2
192701	3
267781	1
110660	1
198339	1
199137	1
548161	4
194692	1
264657	1
275138	1
541334	1
4425256	1
186841	1
1991255	1
169234	2
355175	2
214120	1
268462	1
550883	1
262399	3
567760	1
530700	1
2897332	1
291870	2
271431	2
577206	2
315182	1
110016	2
262869	2
52106	2
197568	1
299639	2
530374	3
352829	1
299997	4
229449	1
263876	2
798253	4
732128	6
196037	1
350256	1
440840	1
574551	1
360518	6
517282	1
275293	1
302321	3
185917	2
3522002	1
348568	1
272170	2
574302	1
144497	1
345303	1
334365	4
371930	1
586828	3
303574	2
352202	2
347690	2
4372625	1
169584	3
184494	3
956836	4
1141218	5
291950	3
2339949	1
193831	1
173807	3
508866	2
340347	2
325706	1
196054	1
1109101	1
3172379	3
708467	1
508968	1
573189	2
162539	2
348641	3
177014	1
345111	1
213147	1
234443	6
189971	2
322223	1
4302724	1
187784	1
193807	1
267789	1
272279	1
578511	1
157693	2
449417	7
299711	1
296960	1
1020262	2
192079	1
730437	2
592933	2
261016	5
352784	3
262654	1
2688035	1
291202	1
336691	1
257881	1
353073	1
174272	3
270446	1
525763	1
538011	3
180221	2
270105	2
529531	1
549635	1
590519	1
302553	1
593733	5
4355379	1
174162	2
180967	3
3320406	2
4417418	1
942822	1
272277	3
571103	1
342085	1
325489	1
300375	2
1624382	2
273364	2
334870	3
649107	2
4475708	1
918313	2
331786	1
184363	3
153518	1
4312978	1
309676	2
178568	3
587269	1
275474	2
268257	2
703321	2
274021	2
364736	1
197930	4
3096648	2
522727	1
554461	1
1113289	1
352902	4
335786	1
305143	1
563668	1
193084	1
322723	1
786646	2
349755	1
262329	3
680564	2
175750	2
326820	3
267892	1
316946	2
209028	2
261315	1
192107	3
351794	8
358914	4
228798	1
190254	1
582695	5
1111142	1
812281	4
347553	2
529491	2
175267	1
322678	2
351063	1
718829	1
190219	1
295361	2
297509	3
1109372	1
298714	1
276513	1
300952	1
514988	1
770920	2
192316	4
179192	3
270423	2
199181	1
271439	2
350337	1
309960	1
2043254	1
1579962	2
510505	1
194145	1
830189	2
328428	3
351357	1
518584	1
181707	1
191412	1
314402	4
4379143	2
258626	1
3715618	2
347933	1
4127460	1
193887	1
290219	1
51091	1
4390754	1
538322	2
591399	2
278712	1
185483	1
4362257	1
253105	1
525387	1
193679	1
216356	1
4310326	1
361853	1
531928	2
345994	1
334296	2
351094	1
145197	1
511510	1
301276	1
355533	1
50499	3
208357	3
263992	1
196898	1
174590	1
318764	1
308136	1
191064	1
510094	1
351405	1
307640	2
512177	1
268416	1
313387	1
273179	2
191833	2
315852	1
739387	1
334751	1
356012	1
302513	2
191755	1
341737	1
574039	1
3040916	1
833381	1
182950	1
299474	1
317740	1
330116	1
769075	3
337317	1
531722	1
676424	1
344607	1
552251	2
206101	1
158027	1
199118	4
528071	2
193103	2
1105687	2
193453	1
572254	1
175371	1
259593	1
845291	4
215018	2
263980	2
306558	2
185066	1
210068	1
186858	2
348863	3
262247	1
187812	1
174791	1
276249	2
187759	1
339092	2
291380	1
180584	2
351465	1
328213	2
592857	1
177765	1
359984	1
380190	2
189489	1
195433	5
268084	1
331117	3
186714	2
214699	1
178274	1
268865	1
322433	1
407963	1
195470	1
329528	2
351682	1
321495	1
295251	1
193784	1
521752	1
4201971	1
330750	1
273199	2
205985	1
275180	1
197022	2
349348	2
914235	1
353748	1
581463	2
303414	1
323501	1
352843	1
199233	1
265976	3
302706	1
292851	1
326315	2
229088	1
1060441	1
827852	1
509751	1
715492	1
261799	1
558898	1
365891	1
198964	1
352812	1
279387	3
346719	1
197099	1
577468	1
569786	1
350175	1
3868285	2
197762	1
352733	1
589449	1
568828	1
316037	1
259609	2
259594	1
268475	1
198686	1
4412540	1
336509	2
270988	1
187665	2
368950	1
521491	3
337461	1
363881	1
337946	1
107235	2
343420	1
883057	1
351272	1
356336	1
201673	1
509838	1
198225	1
570507	1
189879	1
593686	2
520931	1
305880	1
262095	1
268612	1
278650	1
346686	1
346275	1
256589	1
182506	1
196138	1
316535	1
258148	2
182176	1
264461	1
582558	3
344256	3
174583	1
325726	2
294747	1
463843	2
204111	2
214867	1
258250	2
537452	1
298842	1
196139	1
515594	1
176030	1
188333	1
1072801	1
336528	1
528410	1
4398137	1
439924	2
178657	1
386977	1
194848	1
269413	1
3910530	1
588455	2
277224	1
197216	1
846482	2
731014	1
331435	1
820399	1
302902	1
899886	1
849030	2
197623	1
578147	2
194425	1
175416	1
319708	1
265503	1
263179	1
276478	1
288379	1
332284	3
191837	1
350579	1
205383	2
292807	1
585480	1
266896	1
575041	1
180638	1
337246	1
320972	1
271131	1
196986	1
196385	1
263873	1
312070	1
584396	1
197624	1
516987	1
314433	1
342404	2
555101	1
563803	1
323746	1
3056461	1
147195	1
350664	1
354849	1
183532	1
190301	1
259888	2
183438	1
179319	2
188355	1
567226	1
2593884	2
1111115	2
347189	3
271592	1
199205	1
4420959	1
4471139	1
196697	1
196191	1
341899	1
845396	1
272788	1
317865	1
589115	1
176467	1
262809	1
297141	1
4420987	1
183459	1
328143	1
266483	1
323595	1
342397	1
348377	1
553825	2
4343184	1
186332	1
1108270	1
1106227	1
299818	1
146400	1
171902	1
302865	1
607877	1
113278	1
267918	1
194172	1
40649	1
362854	1
267005	1
192664	1
356088	1
187028	1
191579	1
181719	2
264636	1
345860	1
538259	1
1139736	1
147964	1
327826	1
512048	1
335906	1
4407387	1
262394	2
267470	1
308319	2
269103	1
326991	1
275580	1
450399	1
1111458	1
362958	1
261572	1
360717	1
326662	1
189530	1
1108356	1
177930	1
198251	1
1111745	1
519398	1
352049	1
556508	2
931593	1
269775	1
565625	1
4318952	1
193668	1
523749	1
199047	1
568952	1
193749	1
183302	1
271494	2
563613	1
331262	1
192203	2
341777	1
350404	1
844998	1
909065	1
1111586	1
192722	1
304360	1
336872	1
579431	1
186043	1
196950	1
398138	1
3756485	1
324901	1
505587	2
647343	1
639293	1
573068	1
161571	1
273500	1
329938	1
529180	1
192807	1
520827	1
325780	1
148678	1
353964	1
527413	1
199599	1
515059	1
327116	1
3088282	2
4452400	1
196391	1
191318	1
234724	1
315491	1
370809	1
564961	1
312766	1
303844	1
274521	1
316378	1
327058	1
277512	1
315223	1
590980	1
345353	1
1107670	1
2774254	1
912263	1
267373	1
349537	1
453896	1
579743	1
177271	1
186351	1
330053	1
305009	1
1051764	1
376516	1
```
