## Extended Data File 1 for "Diet induces reproducible alterations in the mouse and human gut microbiome": SRS1366872_SRR3310300.otus_nol

```
#OTU ID	SRR3310300
298954	6738
379505	12956
593043	10000
445144	747
214919	5770
318470	371
266860	2882
336277	978
3392847	31
329073	938
346870	13402
1111448	475
194490	6582
437137	11136
210665	16202
277120	9763
189445	16
264734	7071
3906666	1433
4378740	16535
199567	538
235017	56462
175458	1000
237063	335
363731	16387
298254	130
320169	3504
331043	9624
4432238	192
215495	1022
175706	8591
193844	21
272020	71
215897	6185
273997	6015
1013234	484
259012	1808
342504	286
348038	5753
214904	4055
269726	729
110016	86
207288	6953
338258	4565
372368	6721
216524	2052
339549	15223
3013444	294
196947	9033
341448	2424
289918	2430
1517779	2168
3412718	29
177269	3191
276172	3097
988932	98
827522	624
336214	783
4426641	4493
522549	1909
326095	5825
1871227	1566
258969	6
518967	262
384555	2355
175646	491
189327	6369
1028915	264
263111	5956
276414	891
271647	670
314703	227
332666	2586
199391	638
323303	520
372906	115
349142	271
416078	4567
4440970	65
593542	976
1108339	289
212219	1241
352010	85
228601	3802
339905	8371
270391	5896
899195	226
228730	2987
269681	52
348088	647
465433	1834
215214	4755
346267	1178
581474	1082
264534	812
276149	685
356144	8452
461795	129
356164	331
1110312	441
194077	61
421792	912
276770	136
261350	2145
355187	1012
259623	593
1857626	555
272334	539
842596	41
4432234	11
184381	1226
180869	171
400443	53
351299	6
296257	3
407393	2337
3028318	2770
1067143	1010
1109422	315
269673	32
460953	3269
261097	383
1106101	345
665703	550
342962	2250
354964	11
276050	89
389282	876
537548	17
352509	115
276478	62
423455	643
562683	61
373923	51
325419	750
522961	417
229562	462
270984	2614
216902	236
370190	190
272080	192
267451	426
353012	571
316378	86
268155	268
270866	109
1107761	43
589450	17
333178	1694
555945	1048
322062	24
398255	1197
345582	374
1020262	8
198725	527
1108422	141
233435	1254
188399	2
278731	298
4383135	317
309361	36
899714	159
322560	167
291128	1078
772282	1413
349175	937
827376	223
196391	32
591632	28
268043	47
275628	114
588471	2034
1569569	123
524404	354
1135084	404
190392	133
835900	1768
337511	57
271482	339
330772	2200
569450	6
295974	551
266120	2893
388276	398
532118	213
351881	89
258169	43
560962	183
381666	621
198998	295
1108599	295
1016598	2
1107758	63
355771	596
277265	161
449353	10
565585	53
338926	17
341252	78
372622	161
1112984	56
568968	79
270876	68
339329	167
260410	1483
308117	192
347553	32
188457	188
329790	12
197790	30
346657	22
176582	84
208409	2146
569884	1
363997	20
341913	394
513021	27
1097208	275
1098946	1194
265211	28
364227	117
433676	181
799034	12
337724	177
276044	664
264240	346
295075	157
313324	44
196489	93
268410	56
729992	106
463794	159
1109249	161
337494	113
235424	357
375106	21
261084	8
295296	202
583117	261
171396	14
215751	447
513985	139
422727	393
262258	238
307608	43
592160	741
342786	164
276808	14
567595	192
355305	1222
324524	38
193418	280
835456	37
274438	119
857639	90
105109	32
921813	71
185222	90
334870	32
215317	35
351478	79
541173	212
995147	211
217100	148
276325	71
558567	45
258280	64
340794	278
367977	348
276561	456
356657	25
589622	334
293697	80
328554	60
314639	43
337379	73
427241	107
180553	9
173245	35
278550	122
310748	309
1021682	274
390820	46
265322	186
659831	94
315309	25
177704	60
3029968	168
383971	351
588197	485
221429	4
335391	7
175712	4
712677	289
403497	94
228374	177
2120784	36
185989	201
318162	166
358439	168
542857	17
169845	96
212732	408
182621	153
1107027	118
193279	50
1105328	99
206367	16
590951	51
368318	32
879327	71
180235	10
272516	19
322870	23
4399086	154
335267	17
4345293	7
300143	139
791560	89
517293	202
411486	453
247715	38
273179	1
329712	53
446135	61
192684	117
839200	84
269156	12
949863	226
339013	179
233691	23
259120	49
323614	16
159007	26
326701	117
1110378	152
274455	14
2897325	9
348659	45
825939	140
363881	8
269657	86
210867	137
186389	65
341749	84
344101	76
350127	47
353982	80
331486	6
263362	3
263252	65
573969	19
272768	2
339229	156
185328	85
272175	26
4296496	141
164967	71
335881	7
234912	63
1084080	29
1105343	41
452823	99
294022	31
436032	46
334258	10
460611	303
327284	61
196578	318
345882	23
212201	38
265030	11
918313	5
588112	133
322464	52
2575787	34
332349	9
529442	39
262416	87
309720	29
211378	7
317633	8
591405	35
1737536	29
831922	158
268220	199
171322	186
569210	2
274317	38
759378	127
269091	22
818144	83
343581	6
306885	72
308734	15
543886	4
573087	144
592594	19
318928	68
325850	87
268734	23
288581	99
546557	35
330064	35
331737	20
368490	29
195919	66
348376	14
243150	128
196749	61
584263	3
352445	93
199118	23
348336	84
586453	22
1104931	28
741001	107
580920	68
296064	37
338644	14
763985	43
197765	17
232283	20
261966	89
273091	23
306288	27
822443	64
1105038	117
441468	5
339351	17
2315700	46
416286	23
292145	1
347908	16
4352875	51
301872	29
310499	4
183480	81
1034947	37
276575	14
199065	19
517252	229
268725	46
274387	43
797021	25
354097	41
49406	13
762699	12
708467	2
1110253	9
429918	11
182112	12
518894	58
577512	25
270988	4
260454	17
193139	173
449245	118
205981	45
4349573	36
198753	10
826541	109
401717	80
309249	47
162639	2
185550	41
950922	2
518886	1
272170	4
322604	28
551562	42
300507	58
274935	4
269532	9
261336	2
245539	66
4417539	227
831197	5
4472158	35
324865	39
264657	13
513445	45
206421	8
1106654	11
578649	31
347639	15
583692	15
359376	28
458550	39
277202	7
569030	13
2645488	28
231563	30
262673	44
361853	9
299898	44
837075	1
4328792	2
1107018	62
349246	32
322839	18
520827	6
339050	23
373909	26
199273	4
275533	65
1058952	53
304106	73
315880	2
197644	34
658370	141
416341	18
447141	78
214214	47
634449	4
875709	2
326644	20
302491	17
529192	100
539820	47
261177	59
4407703	25
314842	8
671300	18
230553	43
1106254	38
333372	5
50208	139
275159	19
175272	30
158598	1
589530	1
685156	57
356148	4
16195	33
355045	115
158217	4
2250983	39
1077336	23
2273298	2
327808	21
333053	13
1110191	130
188697	26
743693	12
3647536	51
273902	5
610842	210
262101	15
316008	18
266720	14
4364243	119
144196	3
842786	22
132165	47
807880	44
192206	11
586828	3
48899	37
576400	64
959160	20
1107057	57
321902	2
174500	11
271068	1
360015	36
395040	28
261551	48
240852	35
278931	20
590137	33
554055	8
309441	77
195711	23
541440	84
340176	3
234269	8
231704	41
144497	10
304080	19
1058090	47
196962	16
355440	73
531928	17
266546	25
158611	46
828435	23
338553	18
347822	9
4443094	7
1107209	1
376862	22
157122	32
1107473	18
563086	1
660038	1
263390	50
4476330	112
354662	12
311445	2
4460604	30
228391	30
97142	1
274965	75
273586	10
177917	44
268720	2
270948	2
450047	7
826382	6
260752	16
826624	7
192557	5
587822	7
4374046	15
325126	5
228232	15
261572	7
324926	10
546541	13
425767	22
343923	39
1062061	20
542934	3
145737	22
271766	11
2182669	56
405780	30
4343528	13
358030	15
343183	17
315453	16
310760	23
323583	33
306699	14
276542	44
197825	21
351773	2
351972	63
350091	6
514192	4
276016	6
275061	18
233587	8
588499	4
174791	4
279492	7
585914	23
463233	40
216184	3
172464	13
340111	6
826302	47
335701	12
313524	16
274958	29
4403349	25
193807	2
417981	10
594512	15
353131	27
273182	13
192316	13
588455	2
347128	48
345063	9
233313	10
509416	20
176986	1
182176	91
1101177	76
2883968	12
513405	19
194145	19
4226929	18
320395	39
312325	4
335553	4
465480	1
320123	16
340853	42
328276	23
306422	20
672776	91
275397	6
730939	24
183838	45
331013	4
185723	2
744291	39
199307	43
806908	16
306704	1
529539	16
697874	1
214450	10
343975	49
306091	2
335846	9
260753	4
4426298	1
617216	7
321706	14
529740	16
331772	5
4359831	5
262633	10
1108745	27
162576	15
312070	3
512191	8
1110412	7
248126	1
4327881	4
553429	3
1109709	32
340650	26
390896	1
694337	1
586019	9
214120	9
625470	32
185185	57
292745	8
844006	13
1110988	31
352192	18
296340	10
340194	8
1058950	10
276996	7
290211	2
216403	3
893041	4
554336	46
160548	3
320165	7
318204	12
273100	18
536989	8
640999	21
336632	3
2797565	19
322112	34
190658	30
313878	10
4193309	7
267298	15
1111191	18
570049	8
260056	21
276125	43
353923	23
289569	60
543553	5
356187	1
312156	32
133719	38
113111	20
332608	4
346595	23
305789	11
356011	9
1107175	25
996068	27
183362	8
191822	15
315485	47
2398439	3
4449984	22
349372	8
704264	9
264014	19
953855	65
198865	4
519765	33
579293	13
194340	64
266761	1
342887	15
4357315	27
357028	1
272060	23
334270	20
314402	5
837484	3
234443	18
312145	72
215193	3
534929	14
258530	3
346098	14
261414	11
271804	17
276052	12
276629	6
269418	11
195433	4
578588	2
196990	5
319708	42
1997733	14
353593	10
468313	13
319158	18
300788	2
340447	6
324943	7
187235	7
266061	1
462764	14
346764	4
278675	1
988375	6
4454432	65
348142	6
276434	22
158963	8
1105958	8
2869170	4
277332	13
587530	2
313724	22
324696	15
352171	71
704655	19
269386	5
3392840	30
4358980	1
331062	5
182758	2
274857	6
254079	15
196733	4
551822	58
352829	7
524249	20
309916	29
660214	6
261265	22
261373	46
313945	42
267045	12
227788	15
229958	2
576731	22
191050	3
196240	3
1111115	9
266052	1
547114	13
772384	23
279579	24
812138	48
786646	1
832558	10
192711	1
347529	5
78165	1
351976	3
522863	3
360518	11
199532	1
236097	1
1106140	3
683621	14
331747	9
4402077	20
206494	5
260088	1
174590	8
346185	2
830014	4
339718	14
315669	26
558397	4
359809	17
301042	7
276404	9
276466	37
542126	7
336509	11
2645483	8
329274	6
434089	4
557304	11
346474	17
627429	2
197623	4
1571092	10
269172	2
194944	4
273232	6
170328	22
574021	1
289788	15
276190	3
183773	1
355494	5
348602	2
354283	12
290338	42
352951	3
345095	1
1768385	1
184211	2
784040	2
512615	9
170561	33
523051	44
264113	11
331782	18
333216	1
338757	5
195691	16
1106861	2
366143	1
564445	24
334619	49
336810	4
592542	1
167509	3
275483	11
277163	3
312490	8
1107759	9
516987	21
652823	5
246176	13
258550	1
374863	2
228785	20
260607	6
564806	12
584951	2
560906	9
275339	12
810847	4
1084900	16
576221	4
355746	12
4435655	10
584397	3
422283	8
260875	11
279026	2
169584	1
581463	1
976470	25
182643	28
267514	10
509083	3
296042	9
4420206	7
452014	3
290101	10
837779	12
271602	25
346639	13
197346	4
511594	17
1054318	15
271131	3
188536	1
647215	18
198238	28
198701	1
846482	8
594682	21
561312	9
1109297	17
157802	1
1105376	11
196753	1
527762	4
302422	1
769075	9
573034	6
175508	2
567226	8
356590	18
519000	1
167609	2
827592	7
166226	4
330333	13
264109	8
350965	4
582103	2
339886	15
221758	1
696477	7
157546	18
239771	1
339791	4
299419	13
272428	1
348821	28
271983	2
327900	7
290343	1
528067	4
513325	14
276761	8
822733	1
543859	2
304408	9
1105659	3
335895	9
186385	3
591245	2
263120	4
944063	5
576991	25
212532	5
828708	6
441494	3
4405128	1
274380	9
577206	1
314284	1
522511	12
350404	1
356055	6
806361	1
4471135	4
531342	2
534042	9
294146	18
150261	1
3056461	1
846141	2
345211	10
363692	4
352612	8
556214	4
591805	2
99634	12
271811	1
322723	6
189127	11
359105	7
229459	4
232658	8
267536	2
260156	1
263138	32
272593	10
1110037	4
351859	12
344726	6
274318	9
512919	3
528606	15
329313	4
344329	6
275423	7
326315	7
289627	1
181717	37
354566	1
193723	4
277204	2
173722	7
327739	7
287879	2
343853	3
259912	6
261261	1
345635	10
667010	4
195982	3
268841	1
816299	13
199455	7
178735	8
263044	12
529219	4
314810	9
209028	7
1111350	9
309363	6
732128	7
193509	18
301859	8
262399	4
400739	4
210068	6
275970	5
344527	12
275069	15
235401	1
694641	3
669726	2
328905	4
347490	2
323403	7
263618	2
304360	1
358007	5
275563	2
968336	3
833816	12
357046	3
262541	10
547903	7
194628	2
353096	1
269107	13
318571	1
351794	8
545038	11
326816	1
4455677	1
606376	5
264437	7
263705	5
398138	3
326820	9
341082	5
194665	12
271430	1
205383	1
179907	8
593733	7
318503	4
264489	7
328428	4
163153	5
538931	3
906071	1
554792	5
195086	1
262625	20
339031	8
275746	5
321762	2
1108595	1
301585	6
192664	2
308224	4
366623	31
335330	2
209408	6
270015	3
265522	9
262944	3
4412540	1
270081	1
559149	1
340706	11
544035	1
455746	4
1063810	1
298723	10
459025	2
4418586	6
287645	7
271449	1
323746	2
368462	1
173921	1
589449	1
400871	1
276151	3
263908	1
313274	4
169234	2
276141	2
259506	2
3694599	5
584593	5
3486634	1
1113282	4
186714	4
207232	5
1051764	2
276236	8
1106646	1
263704	1
340025	3
337068	9
183321	11
429917	6
772972	1
346804	9
766563	6
323747	19
181574	7
809140	1
180045	1
320844	1
348948	1
302932	1
1111458	1
273274	4
581933	1
201673	5
352789	1
408513	4
320847	1
563668	2
325540	1
347587	10
511510	10
161993	3
51677	8
1860112	1
657266	1
814501	5
273240	4
133178	9
270303	13
95582	2
189171	1
726955	2
338273	4
577674	1
216279	7
179192	3
347496	7
182970	7
262573	8
272878	4
2901239	6
2201955	1
662917	5
266976	3
330352	1
182033	4
297831	11
357092	4
263479	6
514640	6
311466	2
184248	2
109299	1
702414	4
265182	2
276597	5
4155392	9
197807	1
331317	2
195040	4
314922	9
551915	1
851715	2
176886	6
591439	6
326390	1
193859	1
267452	2
577504	1
335212	2
563228	2
512695	7
197279	3
207770	4
270908	4
337004	8
196385	11
344108	4
397363	6
1108270	2
273741	4
555304	6
589657	1
321005	1
196370	1
271672	10
271705	3
563654	2
927011	1
354461	3
173923	2
4358602	1
549736	2
321722	2
332241	4
567760	1
353026	4
181683	1
333341	1
400599	2
338381	1
301079	1
258485	10
590168	3
344394	3
161571	6
2733439	9
326964	1
522595	3
1083508	1
302090	3
350320	4
192182	2
350622	5
355097	6
347200	1
272279	5
195506	2
271107	1
279582	10
4480176	7
319214	2
351457	5
351272	3
305437	6
275974	8
237538	1
313069	1
297143	2
582884	2
4481427	7
270051	6
753086	1
177512	11
349864	2
1110008	4
609513	1
269068	1
763169	2
276777	1
313685	3
268487	2
263272	2
577671	1
194429	8
264023	3
205160	4
177930	1
350381	1
198966	1
340575	1
526676	1
2621657	1
178274	3
259557	1
526490	12
515059	1
322466	5
275139	8
514405	4
558444	1
2627856	1
510162	1
308510	1
289379	1
369027	1
404691	3
1991255	6
560092	2
177115	2
353657	2
590175	4
4335582	2
191583	3
331717	1
1094991	4
657491	2
176212	1
304289	1
302629	2
174353	1
352799	7
183927	4
321182	4
430194	10
753891	1
217096	3
197855	2
189754	3
564188	6
448025	1
2117	2
586364	2
1108638	2
324901	1
548021	3
585073	1
351659	1
830189	5
143573	1
2595558	1
266726	4
185066	4
849346	3
197060	1
349798	5
192408	2
523046	1
575261	3
345709	1
3554141	1
562757	1
277957	1
333695	3
366147	1
533133	1
312027	1
331150	9
193444	1
193063	3
193617	1
269828	4
521982	4
769852	3
201929	3
332168	1
342075	5
4377341	1
331553	2
260001	1
278650	3
1606937	1
311961	2
510505	5
258148	1
348287	1
263179	1
308319	2
529829	1
1141218	2
318949	2
165046	4
330731	1
268933	7
214889	2
1076587	3
4345840	1
426638	2
697148	1
582379	2
382998	4
4405146	2
258910	1
337762	5
399245	1
292181	3
530866	3
179513	1
183477	4
178770	4
170926	1
876705	2
1924682	2
272880	1
563572	1
195189	1
634450	1
804770	2
348009	5
261277	2
348313	4
443620	4
562486	1
1109334	5
1107327	1
234421	3
306062	1
574421	2
810759	7
730733	1
514988	2
355089	2
536754	1
234054	1
805185	1
182861	3
553290	2
1108378	6
132929	1
197801	3
304779	1
192803	7
344828	5
921020	1
270059	3
1035532	1
277574	8
267188	4
918242	4
274972	1
302865	2
860192	2
829032	3
346291	2
1109860	2
330992	1
706879	1
178314	2
573214	1
198339	4
262102	1
266375	1
266198	3
1111582	1
272273	1
389529	1
352049	1
167034	2
837859	1
538011	1
276260	4
261209	1
265940	1
198271	3
808579	2
531722	1
261347	1
343667	5
329402	1
1108350	1
178061	7
359984	3
330414	1
187294	1
547714	1
352812	1
989315	1
338382	3
355905	2
558512	1
552528	1
245324	1
268620	2
262653	3
272757	1
272953	4
265483	2
317135	8
589989	4
327401	1
593717	3
294570	1
231169	3
306275	1
262677	2
312272	3
1107799	1
509149	1
529796	1
276249	1
850905	1
321484	3
4355739	3
303919	1
259781	1
896489	2
1106006	1
844501	1
533022	2
194172	1
4478053	2
350664	1
192676	1
187338	1
328973	3
342666	1
4349517	1
273967	3
265985	1
528653	1
356481	2
862070	1
1106614	4
145197	1
397273	1
1060441	1
336872	2
291870	1
358757	1
321628	2
294747	1
331575	2
344085	1
275180	1
276513	1
354971	4
2177668	1
584765	1
190637	5
801260	1
1870411	1
326732	2
349539	2
297984	1
531374	1
543576	2
172859	1
348237	1
1083460	1
337784	1
567733	2
386977	2
271277	1
338222	1
342965	1
196054	1
335632	1
196632	1
133341	1
519325	1
139221	1
378273	1
584954	6
4341886	1
570243	2
194978	3
1844565	6
781576	2
317924	1
4426873	1
331857	3
347001	3
274115	1
344036	1
273388	1
199600	5
820367	1
549635	1
353954	1
3779415	2
533847	1
449833	2
264225	1
272328	3
197074	1
211876	1
1111856	3
277364	2
308308	4
527103	1
197867	1
331532	1
324884	3
1121685	1
4043275	2
199137	1
797570	1
1108078	5
208280	1
2368865	5
577653	1
1109724	1
250270	3
336736	4
1109559	1
230725	1
356226	3
300763	1
578358	1
637934	2
268596	1
577568	3
585880	2
195215	2
178859	1
344906	1
276091	2
358858	4
351063	1
262869	1
272576	1
372146	2
308052	1
274274	1
303566	1
196194	2
345466	2
591562	3
344844	1
199627	1
557750	1
351357	2
842193	1
528071	1
180610	1
211494	1
269815	2
343200	1
786081	1
338111	1
339711	1
2120779	4
185923	1
431368	1
260670	2
198964	2
589064	1
847934	1
259593	1
353453	1
931121	1
174162	1
169901	1
335063	1
309534	2
270662	1
315846	1
352533	1
331881	3
272366	1
353775	2
229905	2
531038	2
216495	2
815380	2
211761	2
653533	1
409947	1
561808	1
4417418	2
355630	1
194950	2
261924	5
191034	1
547913	1
1835779	1
339566	2
11120	2
213147	4
182945	2
1061134	1
557370	1
194043	1
3176547	4
333351	1
341752	1
352008	3
175750	1
368264	1
589071	1
191389	1
345330	1
328573	1
274136	1
270317	3
331720	3
315491	1
340873	1
814986	2
348863	1
1667433	1
4374853	1
453896	1
196950	1
277179	1
561607	1
174960	3
320224	5
1107439	1
2286580	1
241843	1
295494	1
1106419	1
292892	1
214684	1
157445	1
162991	3
444987	1
193610	1
353748	2
334040	1
555101	4
583958	1
3868285	1
342287	1
167618	1
350188	3
587933	1
828333	2
290647	1
350337	1
539962	1
583266	1
294708	1
176925	1
349971	2
210262	1
173807	1
322991	2
289132	1
4311539	1
355822	4
567389	2
229088	1
260554	1
276802	1
360717	1
234751	1
176063	1
720944	2
430219	1
333114	2
299042	1
288193	1
267739	1
319909	1
528418	1
264787	1
542103	1
437599	1
181719	1
276592	1
1105486	1
868615	1
593156	1
291685	1
339017	1
312882	1
849147	2
271500	1
273648	1
347575	1
259293	1
279387	1
179838	1
212807	1
351682	1
273466	1
4337945	1
273364	1
324595	1
606927	1
317385	1
192832	2
4369956	1
319938	1
518598	1
182762	1
40649	1
743396	1
325780	1
956836	1
275592	1
347189	1
178803	1
351533	1
277420	3
583046	1
234724	2
268797	1
272787	1
4376649	1
290900	1
309676	1
278712	1
325633	1
1106109	1
340189	1
521491	2
574644	1
136882	1
182165	1
1108974	1
339834	1
273778	1
536831	1
294440	1
309693	1
350255	1
1112389	1
589115	1
196315	1
591399	2
193302	1
260205	2
535955	1
330921	1
351593	1
198119	1
352559	2
361476	1
128223	1
189293	1
3003844	1
208486	1
175377	1
522727	1
578147	1
304897	1
273928	1
733028	1
328393	1
275218	1
296420	1
462832	1
266556	1
302685	1
4320013	1
3014084	1
354181	1
297904	1
2797559	3
214699	1
542078	1
312217	1
176935	1
344400	1
356073	1
268352	1
185917	1
4439530	1
323231	1
342489	1
565660	2
259609	2
271846	1
333753	1
344607	1
760901	1
191945	1
576833	1
4402042	1
238570	1
377946	1
628226	1
305009	1
273357	1
182361	1
205985	1
270423	1
303307	1
291202	1
192203	2
231510	1
4475708	2
336676	1
898468	1
267220	1
358914	1
264155	1
552448	1
839233	1
277821	1
268844	1
549631	1
870421	1
347367	1
262801	1
902711	1
332507	1
342429	1
530164	1
548475	1
902443	1
358594	1
241491	1
190846	1
147964	1
303273	1
275470	1
334215	1
659146	1
176100	1
1064183	1
338778	1
349874	1
350363	1
339504	1
194487	1
289679	1
591671	1
322661	1
```
