## Extended Data File 1 for "Diet induces reproducible alterations in the mouse and human gut microbiome": SRS1470490_SRR3595402.otus_nol

```
#OTU ID	SRR3595402
953855	96
277143	1001
338258	185
308957	110
416078	504
4476780	400
330772	214
1684221	215
276597	431
343581	177
268733	65
3028318	80
337724	2
351309	69
319214	29
363731	64
351292	6
511564	15
276478	686
343853	32
340600	19
555945	268
275339	9
233817	25
269657	15
351859	1
259382	5
576176	1
331782	5
414089	1
339050	2
309720	146
264734	169
443620	10
346870	12
348142	2
186886	23
422283	8
289984	2
273136	13
327808	21
264534	13
562797	1
3443119	1
271476	33
326940	36
843459	6
272905	3
353982	7
271692	16
268566	1
308224	20
276158	30
262095	7
839200	16
350965	3
275476	38
267042	2
274455	15
341453	2
724472	1
263252	3
336696	8
263138	16
326644	22
392918	49
351465	1
199600	3
176751	6
344329	3
349142	4
205160	1
208571	6
4449518	4
274958	7
175646	3
22371	1
272175	2
367176	2
342504	9
329503	1
275218	4
269418	10
346719	7
401384	1
260663	3
1111294	19
192878	1
193509	1
338796	8
265363	9
269070	18
185483	3
333753	1
265940	9
331720	3
272850	14
356226	5
258202	3
265912	1
372906	1
279492	4
1108453	4
266976	3
277120	4
301498	1
300662	5
271277	5
275423	5
351478	4
276761	3
305288	1
276985	9
400599	19
226626	2
658370	10
262166	8
185177	2
180235	13
344101	4
1510067	3
321821	6
368615	1
369389	7
583633	2
462764	4
276125	1
196315	5
276802	2
230725	5
273494	3
1105687	19
274901	3
276044	10
277208	4
178478	1
268538	14
276425	6
3029968	3
772282	3
191445	5
420168	1
268720	2
272953	3
276046	13
259506	1
216495	6
263327	4
189288	1
322112	3
261334	4
356657	2
356055	1
350256	6
352533	6
349786	2
514988	1
320224	2
720944	1
276236	1
581933	3
262101	1
1113282	2
265280	2
565292	3
272757	6
273902	6
332608	7
355045	11
276531	6
358104	7
1085832	1
331737	1
261402	3
274422	1
339092	1
277204	1
277442	1
269815	2
276364	1
271162	1
344256	1
417981	1
375106	4
316496	1
351357	1
348508	1
341448	1
317633	1
302503	1
303326	3
263957	3
267373	6
230268	1
274652	2
269949	5
174353	1
199137	1
332885	2
260001	1
264225	1
360238	1
350320	1
4407703	1
1026524	2
351972	5
270480	1
732765	1
271602	1
272092	2
4325836	1
309302	1
323154	1
309441	1
1073276	1
338926	1
297143	1
276629	1
270222	3
183545	1
346804	1
1579962	1
267717	3
325419	1
453405	1
554303	2
269501	1
452014	3
266153	1
739826	1
342075	1
275882	1
182735	2
163874	1
302932	1
265368	2
174791	1
535375	2
328905	2
194665	4
390497	2
351881	1
1108974	1
307608	1
196349	1
175078	1
272938	1
357046	1
356148	1
1105328	1
268581	1
349024	1
350626	2
1107018	3
572254	1
335408	1
697874	1
227967	1
245324	3
321768	2
313130	1
631764	1
323614	1
347714	1
264240	2
258725	2
345540	1
588197	1
383971	1
264787	2
347490	2
272328	1
314359	1
199190	1
336276	2
```
