## Extended Data File 1 for "Diet induces reproducible alterations in the mouse and human gut microbiome": SRS1470491_SRR3595403.otus_nol

```
#OTU ID	SRR3595403
343581	480
443620	65
321768	13
535375	151
344329	180
186886	40
277143	1359
555945	203
269418	64
267694	61
276478	475
233817	27
268538	3
346719	5
331737	32
266720	27
308957	26
264734	76
269815	1
953855	30
276172	137
277593	476
319214	2
199600	15
336276	8
276597	142
349372	8
356404	4
330772	133
296726	65
326940	22
369389	16
272757	5
270051	2
191811	3
434089	9
392918	41
331772	30
349624	6
355045	6
338258	47
3028318	16
572860	53
323403	10
317633	2
263895	92
327808	57
339013	232
343853	7
274901	8
309302	63
414089	10
344101	9
351357	4
4476780	84
263957	14
355097	5
338796	38
1110378	2
352533	1
265940	21
270222	1
1105687	16
308224	30
416078	62
332885	12
336696	15
1108453	3
274958	3
326644	8
194662	3
358104	1
340600	7
356657	8
269949	5
573068	1
462764	7
449833	3
356148	1
565292	4
323614	11
274455	6
356405	1
276046	15
401384	1
332608	3
269657	7
268043	12
303326	2
264325	129
349142	10
1105328	9
230725	19
521982	7
134762	8
354800	5
350256	6
351309	17
511564	8
268720	3
839200	2
185177	2
273494	6
185483	2
349786	4
465433	3
339017	7
311564	2
344726	1
814986	16
263138	8
269161	1
266153	10
368615	1
272953	3
298163	1
180235	9
318370	2
269532	7
277120	3
194665	25
340853	8
216495	3
545038	1
348142	1
346870	11
272328	4
592160	2
269070	5
271692	5
188299	3
196315	7
273208	4
335267	3
743911	2
276158	3
321821	6
4407190	1
267124	3
272788	1
175706	4
272175	2
262166	4
353982	3
186092	2
268733	3
170328	1
262060	1
294219	3
274422	1
289984	1
4449518	4
275557	1
1684221	1
181719	1
349798	5
2065795	1
275653	3
217100	1
581933	1
271592	1
245324	7
262095	3
367176	3
694337	1
273776	1
276985	4
268297	1
400599	3
316496	4
276761	1
313274	2
274795	1
175646	3
273737	1
586453	1
207284	2
341448	5
349246	1
1026524	1
772282	3
286668	1
196349	2
273902	2
420168	3
331720	3
331881	2
273657	11
342105	3
4395096	1
174791	1
265912	1
331717	2
356455	4
276125	1
584804	1
574421	1
344256	2
422283	3
344607	4
405046	1
411254	2
270480	1
342504	1
276434	1
308759	1
334296	2
197989	1
355175	1
1073276	1
1510067	4
240290	1
176751	4
194903	1
274935	1
334582	1
172389	1
330564	1
4357315	1
266976	4
258202	1
349024	2
273136	1
277204	2
199268	1
259382	2
191108	1
182735	1
323154	4
417981	2
554303	1
262677	2
739826	1
348875	1
322560	1
279492	2
408513	2
260001	1
263953	1
196974	1
274652	1
339229	2
269501	1
351972	1
263327	2
351859	2
264240	1
266935	1
272092	1
360238	1
271804	1
276052	1
265368	3
346804	1
303273	1
276425	2
346098	1
267536	1
271277	1
387615	1
354163	2
247715	1
361556	1
275339	2
652823	1
658370	1
272905	2
178478	1
356226	1
233435	1
326701	1
265363	2
170926	1
274893	1
275913	1
334699	2
375106	1
192475	1
272768	1
275975	1
372146	1
268425	1
261402	1
340451	1
352445	2
320249	2
262329	1
531238	1
176957	1
1107027	1
382998	1
272576	1
732765	1
617806	1
351292	1
205160	1
350965	1
302932	1
2920309	1
296567	1
583633	1
337727	1
```
