## Extended Data File 1 for "Diet induces reproducible alterations in the mouse and human gut microbiome": SRS1470493_SRR3595405.otus_nol

```
#OTU ID	SRR3595405
351292	4
351309	92
555945	483
194665	28
392918	78
535375	219
308957	73
276597	580
416078	75
420168	2
339013	290
274455	25
276478	442
1684221	210
308224	17
274652	5
273136	68
195258	1
332608	14
277143	282
309302	55
400599	44
343581	365
267042	7
843459	15
341448	10
327808	41
574421	2
266153	1
338258	93
189793	1
273902	16
193509	3
355746	4
330772	228
304779	2
186886	51
276044	33
263138	12
344329	15
268733	132
1111782	1
270158	67
175646	4
4476780	246
275218	5
264734	78
276629	1
275476	65
339351	20
276158	22
417981	1
182735	2
272850	93
3028318	54
572860	4
351478	9
269418	46
326644	30
349864	12
4449518	11
176751	12
344256	13
319214	13
326940	26
272175	1
322840	1
343853	11
262633	18
276985	17
271692	50
273967	1
265940	8
443620	19
267847	3
356226	8
313324	1
1107018	35
331737	20
265363	9
267071	2
346719	4
269657	12
352533	10
408513	6
259382	3
289984	1
273208	31
589076	1
356404	2
346870	19
303326	5
199600	2
261373	29
323403	14
263252	4
277497	1
316496	8
581933	3
276802	5
180235	13
363731	9
191108	3
265280	10
338796	15
178738	2
355045	8
189585	2
261334	2
953855	40
264240	9
772282	4
196315	8
226626	7
348142	2
263327	1
322464	1
262326	1
270222	3
1105687	11
521982	1
334296	4
262060	1
369389	14
321821	3
586453	1
340853	1
742358	1
462764	4
1510067	17
259506	1
191811	7
511564	11
514988	3
322062	4
275557	2
274958	9
286668	1
173245	2
187959	2
264787	1
194662	1
266935	2
268720	3
274795	11
276761	8
313274	1
348088	1
368615	2
383971	7
276046	6
233817	9
340600	6
422283	5
345709	3
349142	5
189288	1
305288	3
350256	6
276434	2
353982	8
277208	4
194903	1
179512	2
302932	3
262166	5
180738	1
406247	1
264657	11
334699	3
571843	1
185177	6
349798	6
269501	1
348038	3
235424	3
275423	1
345158	1
269070	4
565292	4
269949	7
274387	1
275339	2
358104	11
454921	1
258169	3
826302	1
272092	3
191445	1
196664	2
267717	5
174353	3
264225	3
296340	1
263957	4
272880	1
583633	6
303184	1
322112	2
273494	3
277512	1
316550	2
269777	1
274901	7
1105328	1
300662	3
304080	1
554303	2
335408	1
545038	2
262355	1
317633	3
273586	1
271476	2
272328	2
263946	1
414089	2
342449	1
387615	2
351972	5
260001	1
383992	2
390497	1
275286	1
267536	2
363625	1
178478	1
260454	2
3029968	1
743911	3
176836	1
266720	3
336696	6
342404	2
266976	1
230725	1
216495	1
336736	1
342504	1
827689	1
267373	3
270423	2
263390	1
1110378	2
354501	4
743693	1
208571	2
276531	3
367176	2
331717	2
215507	1
839200	2
323614	2
274422	1
1073276	1
195445	1
276364	2
382998	1
268297	1
4045882	1
350626	2
331720	1
337724	1
631764	1
321972	1
780650	1
337784	2
188548	1
294219	1
269815	3
275061	1
271045	1
190607	2
349786	1
205160	1
175078	1
265368	5
197074	1
262095	2
351881	2
319708	1
245324	1
265912	1
276125	2
274400	1
591818	1
313816	1
349372	2
1000113	1
277293	3
276172	1
519763	1
356657	1
328905	1
269107	1
196391	1
192878	1
185483	2
348642	2
228785	2
356148	1
549950	1
175365	1
345540	1
279492	1
307608	2
335267	1
130335	1
163874	1
339050	1
320224	1
4407190	1
234054	1
272757	2
170926	1
345882	1
658370	1
3957916	1
323154	1
352559	1
317389	1
351449	1
269243	1
168145	1
321768	1
263248	1
305012	1
268099	1
350320	1
264534	1
```
