## Extended Data File 1 for "Diet induces reproducible alterations in the mouse and human gut microbiome": SRS1470495_SRR3595407.otus_nol

```
#OTU ID	SRR3595407
417981	4
309302	18
276985	57
226626	1
343581	884
392918	114
264325	190
330772	317
338796	75
1510067	136
276172	196
274455	101
338258	108
276597	342
273657	15
349786	8
356226	41
414089	18
535375	171
344329	380
331772	36
743911	393
351309	55
4476780	143
327808	164
416078	108
321768	29
271804	2
265940	39
400599	60
296726	77
308957	38
263895	103
267694	82
180738	21
182157	2
199600	54
264734	144
264225	3
572860	69
334582	2
390497	2
449833	7
953855	21
339013	238
277143	117
273136	21
331737	64
339351	37
326940	45
323403	48
270051	7
351972	4
315831	1
341448	29
350256	24
340600	14
330564	3
346719	7
247715	2
351734	4
134762	47
195325	1
339886	1
173939	2
323614	18
349798	28
40149	1
274795	26
272092	4
194665	25
276158	36
272905	13
276044	8
264240	8
356455	5
269949	13
264294	1
268297	3
331720	28
273776	3
276478	41
272880	16
465433	6
276531	14
408513	23
272953	3
176751	17
262633	8
334575	4
341453	1
3028318	30
346098	13
173245	5
274901	27
216495	1
233817	48
336276	5
227967	1
263138	10
555945	20
348088	4
343853	8
4449518	12
354800	18
194662	1
583633	2
369389	21
521982	9
351292	2
1113282	7
272328	6
188116	4
443620	16
356404	13
331013	1
1105687	12
335267	5
274400	1
334751	3
350314	1
230725	6
277593	6
581933	10
268733	16
268720	5
277204	11
511564	14
276629	6
321821	2
420168	15
186194	2
199307	1
346870	22
289984	12
356148	4
279492	8
275557	3
531238	1
1026524	7
189585	3
276509	3
323154	6
349372	4
338644	1
274958	6
355045	14
266720	2
4426641	2
339791	2
336696	1
814986	4
1104817	1
263380	7
233191	1
352165	1
261373	1
180235	17
322112	2
276761	4
308224	34
582103	1
175646	5
353982	4
268043	12
434089	6
277588	3
331717	2
197074	1
311961	1
277265	2
188299	2
1110378	10
349142	11
309963	5
267373	1
273997	3
274935	2
724472	5
387615	5
182033	2
269657	20
462764	11
277497	1
185177	2
261365	9
264787	2
1105328	8
314605	1
337724	2
273586	2
273494	2
273208	1
181719	1
772972	1
338926	1
208571	6
163874	3
265363	2
342105	5
186886	1
571843	8
269070	6
328905	3
355175	3
266153	2
294219	3
186692	1
275653	5
147925	1
352612	1
268538	6
261334	4
319214	7
128223	1
192878	4
1076587	3
175078	1
277293	1
262166	1
178478	2
258169	5
732765	2
191811	2
263327	5
375106	3
272576	1
351859	3
276802	3
332608	1
334619	2
554303	2
1108453	1
277120	2
358104	5
196315	1
271592	1
813217	1
346804	2
422283	4
263252	1
356657	1
269418	2
272175	3
165845	1
4035247	1
348875	1
332317	1
468313	1
209028	1
4395096	1
334296	1
199649	1
308684	1
262095	6
1106614	3
347490	1
179457	2
174770	3
276770	1
411254	3
377756	1
543348	3
367176	6
273100	3
1107439	1
193509	11
267717	3
198363	1
199674	2
355097	2
258641	1
340451	1
317633	4
583584	1
556508	1
406247	1
265912	1
261142	1
369079	2
351465	1
405046	1
264534	3
304080	2
352533	3
268121	1
265322	1
383992	4
311564	1
579608	1
351478	1
263957	1
270222	3
368615	2
352812	1
260741	1
572254	1
261467	1
262654	1
98048	1
180535	2
352559	1
334267	1
269107	3
260018	1
272757	2
276996	1
301270	1
527709	1
312070	1
330389	1
3205714	1
327284	4
259506	1
519880	1
269501	1
585073	1
341252	2
260001	1
339092	3
324567	1
565292	4
196131	1
355771	1
353923	1
351357	1
273737	1
348642	1
2198356	1
401384	1
261132	2
1048878	1
168145	1
303161	1
4395075	1
520808	1
197099	2
228785	2
277208	3
191387	1
259382	1
348142	2
197989	2
267124	1
267847	1
265368	2
191445	2
266976	1
197663	1
182735	1
617806	1
349024	1
318370	1
318503	2
352445	2
332885	1
2797559	1
276425	1
334699	2
322062	1
268880	1
177822	1
631764	1
277332	2
4432841	2
344726	1
269815	1
188432	1
300662	1
```
