## Extended Data File 1 for "Diet induces reproducible alterations in the mouse and human gut microbiome": SRS1470505_SRR3595547.otus_nol

```
#OTU ID	SRR3595547
271476	101
343581	281
535375	287
1684221	741
416078	359
554303	17
327808	70
330772	460
269949	18
272850	275
326644	13
338258	98
97263	29
339013	446
264240	45
356404	6
346870	6
323154	36
276597	419
420168	6
279248	11
4476780	227
274455	8
319214	44
322112	7
343853	17
178478	6
3028318	52
308957	60
344329	66
581933	8
1105328	21
355097	14
839200	6
269107	1
355045	12
411254	12
363731	86
264734	191
354800	117
180235	17
352533	3
326940	33
351292	5
571843	3
269418	40
176751	55
772282	4
114594	1
356226	8
511564	13
953855	42
277208	2
274901	8
579293	13
199600	24
4449518	59
529789	1
351309	77
349142	2
277143	98
332885	61
1510067	107
216495	5
195931	4
276158	106
263138	3
422283	8
275218	18
208571	2
2237211	1
344607	19
265940	18
1107018	18
330116	15
356657	5
276046	1
353577	2
296041	1
275653	47
1026524	5
269657	39
309302	12
276561	82
233817	35
279492	2
2797559	8
268720	6
266720	13
309963	4
175646	2
185483	1
338796	52
353982	4
267373	5
309206	1
267042	5
276802	7
400599	51
264437	2
264534	7
272953	1
271944	1
260364	1
269070	18
342504	7
311564	6
988932	1
194665	11
290548	1
521982	5
335267	1
344256	1
349786	16
350256	4
272175	2
312145	3
369389	13
351478	7
331720	8
259382	8
323403	12
181719	1
274958	9
247715	10
562376	1
434089	3
350626	1
267717	2
320224	1
321768	10
362078	2
1111582	1
277204	12
258202	4
275339	6
291179	4
271277	1
185888	1
273776	1
336276	4
273136	18
189288	1
263327	8
742358	1
1105687	15
408513	4
348875	1
358104	5
277588	6
308224	4
276629	2
344726	2
261132	1
417981	4
349798	6
462764	2
346804	3
273657	1
272328	2
388945	1
313130	3
270222	1
582103	1
191811	3
968954	1
275423	1
272092	5
348142	7
262095	3
1110378	4
387615	1
346719	6
275975	2
265280	1
276761	3
192878	2
350965	1
192475	1
356148	6
268566	1
308734	4
294909	1
233435	1
304047	1
167204	2
269161	2
589076	1
585073	1
268538	9
259556	3
330359	1
327284	2
565292	3
375106	5
277349	1
275557	1
266061	4
269285	3
465433	4
277593	1
352022	3
198753	1
312586	1
334296	1
272889	2
357046	2
274297	1
266375	1
270480	1
318503	1
264787	1
720944	1
261799	2
272905	5
331717	4
3997242	1
216184	1
289984	1
271592	1
273494	3
341453	2
470117	1
367176	2
414089	2
296726	4
337727	1
322062	1
743911	2
358712	1
268297	2
195421	1
583633	1
272880	1
266896	1
258725	1
262166	5
383992	1
4278525	1
185177	1
276172	2
352445	1
826302	1
813217	1
273586	1
276312	1
276434	1
390497	1
739826	1
230725	4
207252	1
303184	1
317073	1
1105016	1
268123	2
534926	1
317633	2
341252	1
265912	1
351859	2
336691	1
263895	3
558019	1
259884	1
182735	1
187959	1
269501	1
273232	1
267045	1
268410	2
175078	1
454921	1
185222	1
199190	1
371930	1
348038	1
572860	1
267581	1
355771	1
308598	1
274374	1
382998	1
196664	1
520808	1
321821	2
584804	1
267124	2
1111921	1
242029	1
270908	1
658370	1
266556	1
199137	1
230268	1
347490	1
445575	1
190607	1
```
