## Extended Data File 1 for "Diet induces reproducible alterations in the mouse and human gut microbiome": SRS1470508_SRR3595551.otus_nol

```
#OTU ID	SRR3595551
338382	1
434089	6
351292	3
276597	400
953855	90
416078	488
343581	407
1107018	25
269657	51
330772	423
308957	99
274652	11
554303	10
277143	92
535375	288
332885	79
579293	49
272850	194
414089	6
1510067	102
339013	429
351478	9
4476780	405
322112	12
344329	77
309302	12
276158	124
772282	6
276561	291
319214	99
1110378	3
1026524	24
264734	121
338258	83
521982	13
264240	5
354800	115
3028318	76
358104	3
411254	26
462764	17
511564	6
273136	154
180235	29
263138	5
327808	75
353982	20
268538	17
176751	6
296726	2
422283	8
194665	12
351309	97
130335	1
331720	4
581933	6
355045	17
328213	2
208571	2
269418	41
270759	6
323403	18
262101	1
259382	4
326644	14
341448	8
216495	9
266720	2
265940	41
356404	8
276761	1
305803	2
277204	19
338796	54
264534	9
182061	1
331717	2
315873	1
326940	32
352022	7
275653	42
276125	1
309963	4
261334	3
537886	2
562376	3
274958	11
400599	23
264225	8
267042	25
342075	8
2797559	3
369389	16
277120	1
321768	9
263327	23
342504	14
342105	3
368615	1
276985	11
303184	2
334699	2
263953	4
272175	1
350256	11
261365	7
562417	1
355175	3
265280	7
356657	5
233313	1
269070	17
337727	1
346870	5
275557	1
336276	12
192475	11
268043	1
344256	8
268297	6
272328	5
349786	12
585073	1
261467	2
191811	6
289984	11
4449518	6
315831	3
275339	8
344607	20
1105687	17
173245	1
279248	18
175646	3
274901	22
356148	6
340642	1
306914	7
334617	1
356073	3
348038	6
308598	2
346719	17
1684221	2
363731	2
34139	1
375106	5
167204	2
194662	2
272953	5
276434	3
275423	1
260001	4
348336	5
827689	1
189585	1
291179	3
349864	6
308734	2
266976	3
275975	2
267847	2
192878	4
387615	2
270423	2
317389	2
346804	2
1105328	14
321821	7
247715	3
199600	18
352533	4
263252	4
262095	6
349798	11
170926	1
263895	2
330417	2
353577	3
286668	3
4476330	1
272338	1
269949	11
341453	3
331737	1
417981	2
520808	1
330116	7
308224	3
276629	1
267717	2
356226	4
269285	2
408513	4
631764	1
355097	4
272092	2
589076	3
672978	1
318503	1
343853	5
340451	1
313130	1
274374	1
420168	3
265030	1
195931	2
163874	2
312145	1
277208	3
349372	1
278098	1
323154	2
349142	2
327284	1
830545	1
264294	2
269501	2
339351	1
268880	3
271431	1
270448	1
261402	1
349024	3
267071	1
323061	1
196664	1
296041	2
268566	1
279492	2
351859	5
272595	1
187959	1
658370	1
185177	2
193509	1
250378	1
759751	1
274455	3
339050	1
842596	1
211820	1
265912	3
322062	5
348142	2
351734	2
1073276	1
215507	1
230268	2
348642	2
260018	1
178478	1
1111921	1
273494	2
406247	1
272905	4
465433	4
4278525	1
273724	1
320249	1
245324	1
268720	3
968954	1
317633	2
565292	1
321107	2
1108078	2
572860	1
388945	2
186194	1
579608	1
571843	3
344726	1
227967	1
260655	1
836538	2
583633	1
331782	1
270222	1
266061	2
277497	1
197139	1
383971	1
350626	1
276802	1
264787	1
334751	1
327209	1
263946	1
174770	1
185483	1
269996	1
555945	1
182735	1
276478	1
338926	1
401384	1
334296	1
528756	1
574421	1
350965	1
```
