## Extended Data File 1 for "Diet induces reproducible alterations in the mouse and human gut microbiome": SRS1470511_SRR3595556.otus_nol

```
#OTU ID	SRR3595556
537886	1
267694	65
338796	293
1684221	534
264325	273
196913	1
327808	182
262104	62
269418	7
339791	1
392918	61
344329	541
416078	114
326644	67
343581	511
276172	308
387615	12
327284	45
277143	237
344607	19
276125	33
729559	6
349798	44
276985	105
276597	76
434089	24
308957	19
273136	36
330772	66
356148	4
261365	32
383971	54
271692	253
565292	9
326940	72
336276	152
4476780	76
273902	59
343853	8
276802	8
414089	42
338258	74
355175	17
1110378	17
583633	11
332885	68
261467	2
264240	9
356226	20
339351	63
276312	101
186886	2
174770	14
199600	22
264534	7
369389	24
521982	12
188299	5
814986	30
346098	5
323403	87
259511	23
261334	12
276158	59
268297	2
344101	2
308224	18
336696	11
337727	3
336736	3
309302	3
277593	15
1113282	3
320224	1
274795	24
264734	140
230725	11
289984	33
331720	18
180235	22
408513	2
268538	3
338382	1
274652	7
269070	11
274147	7
1105328	12
4449518	17
355045	18
367176	10
269657	40
953855	14
265940	31
465433	11
272757	6
245324	1
401384	1
349864	2
1105981	2
270222	28
351734	2
317633	15
353923	4
352533	5
144196	4
301270	1
610842	35
272175	3
554303	6
356404	8
352192	22
267124	3
274901	29
261142	71
319214	9
772282	2
351309	15
276364	19
269532	3
354800	2
267373	1
443853	10
566391	6
518967	13
531238	1
278098	2
265368	5
194665	24
363511	1
422283	16
275218	3
335267	7
350256	12
262095	5
272328	4
102407	2
189585	3
259382	4
356657	5
306914	3
572860	7
331772	23
340600	5
279492	4
352559	1
192475	6
267042	15
351859	7
324013	1
375106	7
349372	4
268720	2
372906	2
344256	15
341448	5
355771	4
400599	9
334296	1
308598	11
350965	9
276434	1
196571	3
208571	5
348142	2
462764	16
276425	2
265397	6
321768	16
321821	14
276046	1
346719	14
272092	4
264225	1
277204	3
334575	6
263252	2
191811	6
277588	5
274599	4
312145	10
197074	2
267470	4
3028318	19
342075	5
275286	4
262166	2
263138	2
345709	7
163874	4
346870	8
271592	1
197463	2
185483	3
279248	1
66188	1
304948	3
263953	1
267717	1
275123	1
276777	1
267071	6
351478	2
581933	7
188536	2
273737	1
1108453	2
175646	2
348875	6
273494	3
330116	11
274455	18
321107	1
355468	1
263895	1
535375	13
338133	1
511564	10
153291	4
271106	1
170926	1
261132	4
276561	1
266720	7
400739	1
269815	3
173939	3
453405	2
272880	1
338887	1
4476330	2
182061	2
261799	2
323154	6
233435	1
519763	1
513685	2
349246	1
325036	1
591405	1
342105	4
273586	1
331782	2
268123	3
277512	3
351292	2
266198	1
331737	6
345860	1
192878	4
304080	3
263327	3
592160	2
169845	1
321809	1
346804	1
273954	6
342504	1
347490	1
176751	8
348088	3
269285	1
349142	2
269949	1
198753	1
268971	1
274958	5
294219	1
190502	1
266052	9
786449	1
273724	2
352612	2
275693	1
341252	3
263203	1
265030	3
523051	2
390497	2
352165	1
556508	1
383992	1
272953	2
274935	1
216495	3
265280	2
278901	1
420168	3
310748	1
352445	2
264359	1
335401	4
743911	1
334582	1
548686	1
358104	1
272788	2
550807	1
348508	1
260607	1
294302	1
167204	2
332587	1
271494	1
259148	1
296567	1
357046	2
417981	1
318503	1
227967	1
276325	1
197989	3
262329	1
162539	1
783390	1
345804	2
180535	1
196191	1
233817	1
405046	1
272850	1
543348	1
175078	2
356055	2
176957	1
273997	2
355097	2
97263	1
336817	1
189611	1
171396	2
214919	2
191387	1
1107018	1
350320	1
334619	1
732765	1
275339	1
286668	2
315831	1
199674	2
268542	1
184184	2
349624	1
827689	2
585480	1
1111582	1
199649	1
198814	1
260663	2
185177	1
276761	1
336539	1
262970	1
311466	1
197663	1
339013	1
261315	1
617806	1
264787	1
207252	1
370086	1
276509	1
774086	1
4407190	1
407963	1
273776	2
348336	1
382998	1
228988	1
```
