## Extended Data File 1 for "Diet induces reproducible alterations in the mouse and human gut microbiome": SRS1470512_SRR3595557.otus_nol

```
#OTU ID	SRR3595557
233817	24
953855	75
555945	71
583633	3
4462541	75
273997	389
326940	92
276597	773
344329	58
176751	59
1684221	581
351309	150
308957	79
414089	11
416078	416
328213	1
443620	31
4476780	342
363731	419
345709	1
581933	3
267042	33
272850	130
348038	7
274455	27
275653	23
305288	1
175646	5
264734	231
275476	81
330772	280
400599	51
327808	15
3028318	63
354800	58
266976	9
262329	24
355045	16
1510067	10
1105328	2
276985	16
323154	12
326644	32
338796	36
319909	53
1105687	15
264240	25
358104	11
276478	151
338258	98
308224	20
191445	5
344101	9
332885	21
319214	24
268733	40
4426641	213
349372	1
4449518	58
332608	37
331737	55
97263	60
336696	42
411254	5
352445	1
266153	9
230725	11
340600	18
191811	7
462764	2
434089	3
269532	43
375106	3
350256	22
320224	5
351292	13
1107018	42
188116	2
269418	39
320844	1
343581	28
383971	18
273586	2
839200	12
194665	9
274795	6
267373	2
313130	3
323403	3
178478	10
264534	24
180235	13
352533	3
351972	3
277120	10
265940	5
322062	4
352559	4
269949	8
350626	2
356657	7
214919	3
342105	1
408513	13
259382	1
274400	2
216495	9
343853	13
4362584	1
262095	8
307608	2
312145	1
511564	22
351465	1
356404	10
262166	10
272953	3
186886	32
276158	10
340853	5
277143	16
352165	1
189585	5
353923	1
274958	8
272175	2
348142	5
301270	2
274901	6
321768	8
185177	5
658370	2
345804	2
191108	1
269070	10
174353	1
780650	2
275339	6
346719	15
351478	4
263138	3
330116	15
276802	5
260001	2
359361	1
835154	1
298163	1
420168	5
331720	3
216184	1
369389	13
269657	10
277204	2
843459	4
271013	1
191387	1
356226	1
1110378	2
347368	11
309720	2
349798	2
196315	2
572860	4
267717	3
247715	2
367176	6
264294	1
183545	2
269815	2
279492	3
192878	3
303326	3
194903	3
344256	1
317633	2
732765	2
341448	2
321809	1
341453	1
179457	1
348875	1
266841	1
264787	1
199600	3
535375	1
356405	3
337727	1
309302	4
342504	3
341252	1
355771	1
319708	1
325419	1
339050	2
334619	1
382998	1
274597	10
265280	2
772282	3
265912	3
268708	1
1026524	2
576176	1
190607	1
356148	2
276044	2
811108	1
266375	1
830545	1
529889	1
353982	4
258169	2
337762	2
271277	1
277208	1
337724	1
718565	1
132114	1
344607	6
346870	3
262101	1
227967	2
277442	1
350320	1
357046	2
1076587	1
826302	1
271944	1
265363	7
330064	1
272092	2
336276	2
190504	1
275132	1
259506	1
258202	1
273112	2
422283	5
294219	1
346098	1
349024	1
513685	1
277224	2
180468	1
562376	1
289984	2
197074	2
300662	2
470117	1
263953	1
196749	1
271592	1
269501	5
226626	1
392887	1
267045	1
195445	1
267071	3
277364	2
401384	1
350965	2
322112	2
529789	2
263957	1
263252	1
589076	1
261016	1
557627	1
263327	7
327284	1
336632	1
351859	1
347337	1
326315	1
585073	1
195931	2
304080	2
356187	1
167204	1
112720	1
588197	1
198339	1
373449	1
275975	1
519763	1
196391	1
273737	1
268297	1
806030	1
276172	1
```
