## Extended Data File 1 for "Diet induces reproducible alterations in the mouse and human gut microbiome": SRS1470514_SRR3595559.otus_nol

```
#OTU ID	SRR3595559
416078	350
339351	47
555945	85
443620	44
343581	399
330772	374
276597	705
1684221	399
1107018	38
276478	154
351478	5
277143	148
3029968	183
344101	3
275476	158
338258	137
273902	20
953855	62
304080	8
354800	54
263138	4
336696	22
276364	8
262329	23
268297	3
264734	147
326940	112
272850	96
332608	35
308224	95
4476780	221
275653	27
274455	50
1510067	18
276761	2
273997	235
383971	13
321768	9
356404	12
323403	16
260752	9
4426641	104
353982	2
309302	44
392918	90
363731	49
274958	14
276158	32
337724	5
3028318	57
351309	138
400599	31
335408	1
327808	36
319214	36
179464	1
772282	3
261467	5
189585	10
349372	3
355045	14
233817	71
269418	27
176751	24
4462541	73
180235	17
4449518	31
592160	3
296726	10
269070	19
422283	8
342105	8
411254	6
349024	2
351292	5
273136	32
350256	13
319909	41
336276	6
277204	3
271277	15
554303	2
303184	1
340600	18
308957	54
267124	2
341448	4
369389	13
194665	7
186886	27
331720	4
269243	1
130335	2
230725	5
273776	6
247715	7
269657	30
276125	5
272092	10
264294	1
272334	2
263895	6
265363	7
306469	1
260364	1
274597	14
565292	8
462764	8
263327	12
658370	7
331737	47
367176	5
346870	5
356590	1
274901	9
277442	2
344256	3
187959	1
836538	1
334751	2
260001	4
588197	2
272328	1
1105687	20
463233	1
271692	73
583633	4
264225	6
196391	1
344329	24
180879	1
266720	6
571843	2
174353	1
275339	4
358104	9
276985	6
269949	4
216495	7
356148	7
265940	20
317633	5
343853	11
349798	5
326644	22
270222	6
375106	3
269777	1
176925	1
191811	11
276629	1
199600	12
322112	9
274374	2
265280	2
294219	2
199268	2
360329	1
268043	2
350965	2
1105328	7
263957	6
511564	11
267071	3
277208	3
261334	7
352533	13
346719	13
268733	7
351357	1
260156	1
267042	11
264534	7
262166	4
277224	2
313130	1
348038	3
266153	6
277364	1
264240	14
269501	4
408513	1
198814	1
351734	2
352445	3
1026524	2
581933	5
277497	1
182061	1
185177	4
191445	4
839200	6
262101	4
263390	2
351972	2
303326	2
339013	1
320224	6
277537	1
185483	1
286668	1
189611	2
277512	1
324244	1
307608	1
279492	3
328905	1
316496	3
186692	1
263953	1
274795	2
355771	8
277120	2
529789	1
276046	2
401384	1
352559	2
356073	2
572860	11
2797559	2
227967	1
276802	3
196315	3
273657	1
531238	1
195931	2
274652	3
345882	3
233435	1
338796	17
192878	2
312809	2
519763	1
260655	1
259382	3
342075	1
414089	3
574421	1
593369	2
268183	1
355440	1
271449	1
276044	1
264787	1
268720	2
330116	1
372906	1
163874	2
356226	3
348142	4
350626	1
266198	1
266715	1
262095	1
855807	1
276509	1
182735	2
189288	1
344198	1
1076969	1
271880	2
341453	1
335267	3
345709	1
311466	1
325036	1
272175	2
354163	1
420168	4
312145	2
316946	1
3205714	1
269815	1
259506	2
513685	1
178478	1
274935	1
347368	2
198537	1
275132	1
323154	1
97263	1
333341	1
4380605	1
267470	1
322059	1
826302	1
198200	1
321821	1
353923	2
334296	2
417981	1
263252	2
453405	1
266841	1
309963	1
192475	1
262104	1
339050	1
208571	3
313274	1
355097	1
167204	1
180535	1
264325	1
262060	2
267847	1
273954	1
336736	1
332885	2
387615	1
272953	1
194903	1
761968	2
301270	1
323614	1
350320	1
293580	1
3251419	1
356657	1
177269	1
265912	1
274603	1
351859	1
278901	1
338926	1
327284	1
```
