## Extended Data File 1 for "Diet induces reproducible alterations in the mouse and human gut microbiome": SRS1470516_SRR3595561.otus_nol

```
#OTU ID	SRR3595561
330116	104
831409	37
267694	231
349142	9
339718	29
273504	94
1684221	105
4417539	112
346870	47
336276	66
348038	180
316731	77
326644	57
346098	20
330772	41
588197	211
4402077	1
265030	187
311564	1
416078	35
210218	69
169845	81
355771	56
189279	1
272850	227
463233	46
346719	43
264240	5
826624	8
348642	2
337494	35
383971	30
188697	39
271647	29
269815	10
227788	27
323154	52
264734	78
345882	10
277163	65
197790	34
194490	12
349372	1
312145	73
327808	32
351478	16
658370	39
351972	11
353923	2
264657	30
592160	111
343581	58
553352	1
214919	160
535375	43
271804	3
275895	88
174770	10
245324	4
273047	26
345709	73
272328	22
341448	19
348508	31
273401	10
4449518	8
267046	6
4476780	6
310748	47
185989	91
631564	17
297509	2
260913	1
268733	6
175646	16
353820	17
2645483	35
408513	3
332651	5
162539	45
279248	14
198200	161
308598	41
167420	16
1112984	22
466409	1
266720	28
194665	13
268978	3
343975	1
355175	12
345635	46
296041	25
335267	4
275974	12
331043	37
309302	7
265018	25
324522	13
180738	27
270051	9
1104817	12
339905	16
320224	7
194684	2
173939	5
211595	2
275159	1
279492	2
340451	1
356226	30
339329	1
262541	11
275873	19
1110378	8
1105328	19
4383135	16
197290	2
338258	36
569581	1
339013	3
317633	2
260752	11
443620	13
187959	2
323829	14
350127	7
341227	3
331720	31
683621	6
322062	3
268125	2
271572	7
332608	21
275339	1
342404	4
311466	3
199600	6
826382	2
331772	60
270730	1
1107018	15
343853	5
184184	5
258169	3
316946	1
355097	11
182033	1
172389	58
209028	1
276643	11
421538	7
276046	2
272949	4
330296	4
199674	19
95910	2
271602	2
180235	1
134762	42
339791	1
313878	4
321768	1
274958	1
555945	1
4343981	1
572860	12
277120	3
351292	1
276561	1
344198	4
195691	22
4349573	1
264359	1
268043	12
4480176	2
450399	20
275631	6
196825	4
376516	19
273586	2
276802	16
272175	7
269949	12
262104	63
830080	10
266413	2
196508	1
289984	17
266976	1
346804	2
97263	5
806030	10
278901	2
329741	4
339695	2
277364	14
259762	1
268720	4
189288	6
408877	3
277143	21
826541	2
375106	3
326701	10
345347	4
349798	3
350965	1
356148	10
317031	12
186122	4
258411	3
197695	4
348748	12
268880	4
582158	1
268123	3
1107799	1
206324	1
309441	3
276052	6
197989	11
1105687	15
197663	1
350256	2
351881	4
177512	1
2797559	11
165927	3
170328	3
344607	1
727945	1
208571	2
266198	1
337784	7
338796	12
349310	1
199707	2
334751	5
295075	6
3392840	2
177414	1
193509	6
405780	16
259382	7
454921	1
178735	4
181344	1
196672	4
4407190	5
319909	4
177822	4
1076587	1
231169	3
269107	3
306469	2
207284	3
264837	1
341343	1
1105981	5
351794	1
276172	4
197139	1
308957	1
175901	2
273997	5
403497	2
188299	5
274744	1
511564	6
170248	1
267536	1
334296	2
294219	1
336676	1
452014	2
3172943	1
195934	3
276629	1
327284	4
369389	4
262633	4
276158	5
344256	4
337724	1
287879	1
444987	1
364175	1
275423	11
346185	1
694641	2
4426641	1
273494	2
331013	1
323403	5
529889	1
340600	2
264787	3
196165	1
269178	1
4432234	6
324104	4
267373	9
273705	7
334619	7
230268	2
242029	3
352049	3
262970	1
182735	7
176751	4
348743	1
355045	8
348875	2
336528	3
4466103	1
263252	2
322112	4
347367	1
276592	1
261744	2
422727	6
266153	4
265580	4
260001	1
417981	3
262654	2
309361	1
273136	2
354163	1
573068	1
839200	1
191387	3
277181	1
1113282	1
191089	1
268220	5
519398	1
216495	1
354662	1
539647	3
194656	2
346595	1
197099	1
273737	1
99508	1
265280	4
190609	1
199137	2
330417	9
205160	2
348088	2
332475	1
846141	1
345804	1
352165	3
276597	2
405046	2
231510	1
4476330	2
319134	3
267366	1
268538	4
276509	2
188266	1
189293	1
187222	1
264225	1
583633	1
304897	1
308224	3
518613	1
342075	5
198339	2
565292	2
349864	3
40649	1
262673	1
578937	2
194903	2
270480	2
258453	2
414089	2
258725	2
133892	1
1111582	1
272880	2
326315	5
335330	5
307170	3
344158	1
271766	1
266061	2
276044	1
192475	3
631764	1
554303	2
186406	1
189879	2
274455	2
263953	1
324849	1
228785	1
353032	1
555027	1
334575	2
449833	4
812122	1
314359	1
1106614	1
421792	1
799034	1
262166	2
194878	1
277204	2
271494	1
196349	1
175267	1
133719	3
275397	2
565625	1
338644	1
305012	3
430194	2
350626	1
342105	1
187768	2
659831	3
191109	1
336174	5
349786	1
347166	1
273904	1
276236	1
356657	1
338926	1
173245	3
304779	1
335965	1
318503	6
342887	1
277593	1
590175	1
321821	1
352612	1
171322	1
355440	2
786449	3
558019	1
589450	1
276466	1
718565	1
267071	1
268410	1
294909	2
198398	1
174383	1
272593	1
175972	1
332587	1
321107	1
174184	2
276761	1
742358	1
276985	1
292105	3
304948	1
571178	1
186886	1
354800	2
191951	1
342504	2
341252	2
586453	2
263420	1
351734	2
174959	2
334870	1
352559	1
263111	1
264325	1
260233	1
350320	1
344726	1
272334	1
348897	1
295564	1
827689	1
352812	1
302491	2
354839	1
275859	1
258283	1
176836	1
276151	1
307608	1
264534	1
772384	1
274935	1
178478	1
383992	1
190425	1
269070	1
303184	1
349624	1
422283	1
```
