## Extended Data File 1 for "Diet induces reproducible alterations in the mouse and human gut microbiome": SRS1470518_SRR3595563.otus_nol

```
#OTU ID	SRR3595563
273997	1521
214919	278
348748	100
348850	86
826541	9
1684221	227
176751	7
4426641	806
331772	5
351478	12
806030	10
535375	14
519000	4
267046	34
347933	76
264240	13
463233	84
345709	66
279248	10
277512	6
323154	10
316731	61
465433	4
276158	3
262166	2
272850	195
348038	167
330772	23
416078	18
262329	123
383971	91
4449518	18
268978	7
346870	144
193509	12
311564	9
277143	70
1105687	5
338258	18
346719	43
339718	30
302491	3
338926	5
269413	31
275366	1
592160	22
97263	22
431368	9
345882	5
263380	3
327282	1
338644	7
343853	10
312145	19
1107018	34
269107	15
4390755	1
356226	5
305012	1
658370	16
330116	7
194490	9
269657	6
267694	49
134762	3
348376	7
133719	4
1104817	12
162539	52
310748	11
276312	12
178735	11
270051	2
649107	1
264734	37
830080	12
332651	5
350763	1
4417539	5
185222	4
308598	13
351794	2
266715	1
260056	2
976470	5
357046	1
518613	8
460953	1
343581	31
2645483	9
272334	7
421792	8
276172	4
262541	9
453405	9
273504	8
355045	3
341448	5
267373	2
195931	1
342105	2
295075	6
2797559	16
708680	16
276777	4
326315	7
348508	2
197989	6
277120	4
4432841	5
355771	5
170328	1
268043	7
571178	1
352165	3
181344	3
4476780	23
4432234	1
264325	4
198200	10
270480	2
349864	3
275631	4
272209	4
336696	3
262104	12
266976	2
195006	1
305398	1
318819	3
274935	3
262970	2
175646	10
368490	1
799034	4
258169	2
205160	4
308957	4
4376828	4
265976	6
442846	1
1105328	4
196913	1
430194	1
167204	5
271277	11
167420	3
769075	1
302663	1
277364	5
210218	3
274749	1
271602	1
266583	2
268720	1
1110135	1
245324	5
339799	1
196672	2
276802	3
268352	2
252684	1
334365	1
265030	1
361556	1
339013	2
258202	1
276050	1
278563	1
344329	2
208409	3
264657	1
269070	2
348088	4
273047	2
334328	1
276509	1
337784	2
262101	2
286668	1
182735	1
521982	7
466409	1
352812	1
275974	4
519290	2
562376	1
263138	3
324522	3
260156	1
743911	1
165927	8
353032	1
314359	1
340783	1
443853	4
196020	1
268125	1
304948	3
260752	2
563572	1
266860	1
327284	1
326701	1
1112984	1
271734	1
197695	1
268538	1
188299	3
259382	1
273466	1
3028318	3
331720	3
266061	5
279492	1
331782	1
195691	2
271804	1
319214	1
272757	1
186122	2
173306	2
772282	1
826382	6
195934	2
140785	1
182744	1
1106614	1
831409	4
233817	2
356657	2
264014	3
326644	2
588197	2
276029	1
211595	2
314284	1
178478	1
354158	1
337724	5
4455677	4
558019	2
953855	3
192475	2
266153	1
273091	1
173245	2
320066	1
199674	2
306914	2
196749	1
265580	4
311820	1
354163	3
194903	1
355746	4
344101	1
277842	1
462727	3
318470	1
332608	1
259846	1
344256	1
177468	1
311737	1
258453	3
351449	2
417981	4
356148	1
305803	1
275339	1
372368	1
275984	1
199649	1
342404	2
189288	1
272949	1
1076587	1
277505	1
262766	1
772384	1
367176	1
185989	1
355175	1
351972	2
228310	2
511564	3
350127	1
352049	1
270908	1
732765	2
172389	2
275159	1
335881	1
278675	1
40649	1
175712	1
269178	1
293580	1
176886	1
274894	2
278712	1
183446	1
289984	1
174727	2
198339	1
337511	1
631564	1
1073276	1
340451	1
184517	1
263252	1
267045	1
342786	1
189713	1
400739	1
336276	1
319455	1
174782	1
529905	1
893041	1
339050	1
405046	1
269815	1
197290	1
189279	1
342231	1
339351	1
177269	1
375106	1
265265	1
276561	1
364034	1
322112	1
363731	1
336214	1
260666	1
268734	1
1105981	1
584463	1
```
