## Extended Data File 1 for "Diet induces reproducible alterations in the mouse and human gut microbiome": SRS1470519_SRR3595564.otus_nol

```
#OTU ID	SRR3595564
571843	1
351794	3
326701	5
348038	153
348850	181
272850	125
264734	48
273997	618
172389	9
592160	114
355175	2
343853	24
327284	40
262541	12
165927	10
535375	28
277505	73
269413	26
348376	17
2797559	20
327808	7
831409	8
305803	7
323154	22
271804	5
264240	11
261908	6
4426641	304
346870	94
321693	1
343581	24
338796	13
175646	21
1857626	6
268043	40
188697	18
348748	91
355097	2
708680	15
463233	62
347933	145
269657	14
588197	45
277143	37
338258	23
2645483	16
277204	2
339718	51
421792	37
1684221	102
519290	13
276158	8
355771	20
198200	24
275648	1
279492	6
259912	1
258202	2
214919	172
308598	25
197989	5
265580	5
339017	19
272949	3
340794	7
162539	8
276561	5
97263	25
323829	3
383971	35
383992	3
431368	3
2897325	5
199674	9
349798	1
1107018	13
266556	3
271706	23
326315	9
344828	10
331720	3
584263	1
267046	26
332651	6
276312	24
269815	7
198339	4
330064	3
330772	24
316731	62
4376828	10
422727	4
306914	3
195445	1
352812	6
345709	63
206817	4
189288	1
4383135	10
262329	60
277512	5
349142	2
275366	11
1105687	13
195691	8
192475	12
347337	1
264014	4
211820	1
631564	12
309302	2
183302	4
267694	69
277120	6
269532	2
303574	1
267373	9
310491	1
265976	2
352612	2
346719	40
182735	2
345882	6
341252	1
334575	1
826302	6
264657	6
167420	2
336528	2
354158	1
1105328	2
311564	15
349864	8
269107	10
273208	31
210218	17
271602	4
339050	3
275974	3
268978	2
388945	1
342504	3
443620	2
342075	10
351478	12
1112984	2
263380	3
196191	1
268880	17
245324	5
348875	1
332608	2
518613	10
261334	1
331772	20
422283	2
339351	11
334619	12
176751	19
341227	1
4449518	14
658370	3
262104	25
274455	1
272328	5
465433	6
273504	19
337724	4
214120	1
405780	6
289984	7
264534	1
356148	4
193509	3
348336	3
268352	2
205160	1
303076	1
269949	1
389529	1
317002	2
258169	1
330417	2
1510067	2
355440	5
416078	8
263138	5
348508	5
350127	2
589450	1
196733	3
344329	2
511564	10
1107761	1
322112	2
453405	7
1104817	2
351972	2
279248	12
194684	2
260018	4
181344	6
264325	6
276172	3
188112	1
276777	1
806030	8
269828	2
339886	1
732765	1
341448	4
194043	3
260156	2
354662	1
342105	7
4432234	7
277364	9
207284	3
355045	2
346804	1
266720	7
430194	2
344607	1
208409	5
173245	4
400739	1
342404	1
319219	1
276151	1
260666	7
178735	1
273967	1
385545	2
318819	8
352049	2
268720	7
339013	7
302663	3
539962	1
270199	1
164811	1
519000	6
267536	1
539647	4
272880	1
272953	2
270730	1
324104	1
351449	1
330116	4
363731	1
196070	1
274894	1
466409	2
261891	1
683621	1
295075	1
184517	1
339566	2
216524	6
264787	3
272334	3
462727	4
227967	1
334328	1
356353	2
4417539	1
4476780	8
189789	2
337784	9
271692	1
326644	3
215751	1
268538	1
268125	2
337004	1
345635	6
263402	1
174417	1
269178	1
339905	1
262166	2
343140	1
375106	3
420168	2
276769	1
335330	6
356226	2
354163	3
133719	3
414089	1
350256	1
262654	1
4390755	1
331043	3
198670	1
180264	1
310748	2
276597	2
349624	1
1106614	2
188427	1
261142	1
272209	2
171322	1
273047	3
784040	1
312145	2
352445	4
195006	1
346291	1
584463	4
1110378	2
1026524	1
190609	1
4476330	4
316946	1
208571	1
294219	1
265030	4
266061	3
338926	3
348088	3
175901	1
521982	9
694641	1
518967	1
268416	1
1105981	2
417981	3
354622	1
344198	1
271277	4
230031	1
195934	1
357471	1
178817	1
181237	1
997439	2
351881	1
276802	4
259846	1
305012	2
258453	2
583500	1
267366	1
266153	2
198686	1
308957	5
352165	2
265397	1
195931	2
182744	1
186122	2
833816	1
799034	1
584804	3
191325	1
230268	1
304948	1
193210	1
336539	1
177269	1
318370	1
199600	3
724472	1
275631	2
196672	2
1105016	1
233435	2
266976	2
263252	2
14094	1
421538	1
261999	1
742358	1
314284	1
352624	1
277163	1
274935	1
260056	1
95910	1
3028318	1
105813	1
344256	1
554303	1
194656	1
276985	2
336696	2
4480176	1
273091	1
277293	1
273401	3
339791	2
1111782	1
329741	1
171399	1
369389	1
328213	1
187989	1
330301	1
269418	1
182097	1
182033	1
336736	1
274744	1
268175	1
186707	1
294909	1
262840	1
167204	1
273958	1
353982	1
271170	1
188299	1
763985	2
323403	1
268123	1
388276	1
730939	1
194490	1
277588	1
509149	1
275123	1
266715	1
270480	2
348743	1
350965	1
592649	1
331013	1
312440	1
460953	1
270448	1
228785	2
337727	1
344726	1
339695	1
3392840	1
953855	1
353026	1
176886	1
443853	1
```
