## Extended Data File 1 for "Diet induces reproducible alterations in the mouse and human gut microbiome": SRS1470522_SRR3595575.otus_nol

```
#OTU ID	SRR3595575
272850	157
453405	59
592160	294
167204	508
519000	3
416078	22
346870	259
323154	18
521982	25
339718	68
277143	28
953855	2
326644	90
348038	228
268043	15
338258	16
195691	22
588197	219
310748	10
330417	3
1684221	126
353820	2
268410	3
345709	276
327284	31
349864	27
463233	117
348088	7
216495	1
192878	1
269070	1
343581	8
583633	3
535375	51
345635	18
264734	29
346764	15
275631	5
369389	2
262541	3
332651	8
303574	1
421538	2
162539	5
276158	10
320224	1
165927	9
344607	6
649107	1
198201	23
826624	2
326315	20
339013	74
276597	1
276985	3
2645483	10
345882	4
276052	3
308224	13
262166	2
302491	2
267046	58
208409	9
304897	33
338926	4
341448	17
465433	19
449833	2
343853	11
261799	1
264240	2
331720	2
355771	19
356073	21
267694	13
192475	2
277120	3
262326	6
275648	1
349459	4
194903	1
830080	2
519290	2
430194	4
296041	7
335267	1
1107018	20
272880	3
4407190	2
351794	1
355175	3
351478	8
331772	6
279492	2
272209	3
276172	2
185923	1
262104	7
539647	3
4449518	16
336276	34
188116	15
339050	22
271602	2
350965	4
340451	11
331737	2
786449	1
267373	3
176886	2
271406	1
4476780	5
454921	1
319214	2
276770	1
208571	2
258283	4
273967	3
289984	5
275974	1
233817	9
274455	5
185483	2
1105687	11
176751	12
175646	12
363731	2
332885	21
264657	15
318819	12
265580	10
307170	2
205160	6
326940	1
4376828	3
337784	7
172389	1
260666	1
354163	6
272949	12
266720	2
346719	6
198339	5
278675	1
273494	2
186707	1
178735	5
827689	2
187222	2
196672	5
269949	12
329712	2
181707	1
260752	8
260018	1
305012	3
258169	9
199674	2
311737	2
268734	1
269413	5
342075	4
724472	2
274935	2
310491	1
339720	2
276151	2
581933	1
350626	3
210218	1
307608	1
188299	1
414089	1
273958	1
260156	2
323829	1
579608	1
195445	3
199600	2
355746	7
732285	3
174177	2
271162	2
277364	9
334619	3
339695	2
347367	1
269815	2
826541	3
189713	2
375106	1
173245	4
337724	4
1105981	7
214919	1
264325	3
353026	1
312145	1
315831	1
265280	3
511564	4
355097	2
346098	6
264787	2
355045	4
263252	2
411486	1
270491	1
187959	1
320169	2
330772	1
216958	1
272175	2
279248	6
270051	2
181237	1
355440	1
232900	1
349142	8
230268	1
584137	1
179464	3
348875	3
315496	1
354800	6
383992	2
569339	1
311564	5
276629	1
258453	2
437137	1
342404	1
268720	2
177468	1
317633	2
338796	6
182079	1
323403	1
352812	3
351449	1
277204	1
274749	1
322112	1
95910	2
344329	1
233435	1
343140	1
417981	1
266976	1
572860	5
354964	1
351972	2
271439	1
4407703	1
549508	2
322062	3
134762	6
198998	1
431368	4
354971	3
268125	2
353923	2
316550	1
389529	1
271804	3
177269	1
320249	1
565292	1
352445	1
277208	1
554303	2
262329	1
199067	1
215751	1
245324	2
43965	2
561193	2
356226	2
206367	1
178478	1
348748	2
314284	1
262095	1
843459	1
273776	1
276190	1
311466	1
351734	1
274958	1
214120	1
197695	1
313724	1
1110378	2
345063	1
3172943	1
727945	1
4432234	1
182735	1
295075	1
183927	1
216902	1
575261	1
277293	1
178061	1
190992	1
262766	1
313456	1
216111	1
331747	1
276509	1
174757	1
336696	2
275123	1
259382	3
318231	1
176836	1
259846	1
277067	1
259514	1
536754	1
196913	1
466409	1
349798	1
180264	1
194490	1
422727	1
352165	1
313878	1
335330	1
```
