## Extended Data File 1 for "Diet induces reproducible alterations in the mouse and human gut microbiome": SRS1470523_SRR3595599.otus_nol

```
#OTU ID	SRR3595599
348038	596
270758	4
463233	173
194490	53
198200	126
347337	21
274274	1
343853	48
831409	34
267694	230
337784	11
334619	406
330772	59
535375	69
264734	219
334751	4
272850	899
245324	17
443620	38
4480176	6
336276	76
346719	26
351478	41
352812	121
356226	81
267046	4
277143	36
307170	6
331043	84
180738	32
416078	29
1107018	132
534926	41
162539	276
296041	35
348088	7
1684221	203
355175	14
331720	60
268220	52
269107	31
1105981	2
289984	11
339905	47
332651	4
196672	15
1110378	4
312145	24
330116	100
182735	1
165927	22
583633	8
839200	25
308598	87
324522	11
268880	19
341252	3
196825	1
167420	26
134762	96
356353	67
334575	8
231169	9
272757	6
355045	9
449833	23
314359	1
350965	3
351734	4
338258	46
266720	42
345709	69
273504	81
265018	9
821514	1
356148	1
173245	7
349624	1
323154	27
350127	14
337494	5
210218	85
303574	7
330417	18
169845	79
271647	57
279248	69
277120	7
348642	4
197989	6
405780	65
511564	30
192878	3
97263	7
4449518	34
262104	34
342786	42
324104	10
176751	38
1105328	26
346870	27
173939	3
188116	2
339013	13
352533	9
336696	3
270051	20
353923	3
307818	1
171322	22
276151	1
730939	5
316731	23
322112	5
341448	18
275974	7
133719	3
313878	10
269070	3
262095	1
178735	4
276561	21
269532	12
326315	31
4305923	4
261064	1
351623	3
344329	1
312440	2
321107	2
352612	3
269413	15
264325	3
342075	3
322059	1
348508	5
340451	22
230268	3
196386	2
269949	3
1105687	15
199674	21
450399	4
206324	4
310748	2
4476330	10
196913	1
592160	4
272209	1
198339	14
588197	3
276052	7
637934	1
304948	1
263138	2
267373	3
3028318	4
4476780	7
193509	4
275339	4
271602	8
383971	7
262541	22
276597	2
586453	7
742358	4
264023	4
276478	1
303841	7
324999	1
320169	5
272953	4
259846	3
272949	5
323829	3
4417539	22
198686	1
184184	4
563572	1
376862	5
4407703	14
295075	3
265280	4
314621	5
199600	6
277364	11
258169	14
351972	4
268538	2
260666	2
183927	1
276761	4
208571	2
294909	4
276802	3
529192	1
264240	19
242029	1
592649	20
272880	1
309302	5
279387	1
197663	1
273047	7
174184	6
430194	1
269657	15
327284	6
331117	1
826624	6
268410	5
338644	1
266198	3
683621	1
337673	1
258202	3
471157	1
658370	9
319134	2
308734	1
359361	2
345882	1
175646	8
188697	5
581933	1
270480	1
197790	7
331782	2
349142	1
2797559	11
343140	1
732765	1
340600	2
186122	2
826541	9
192930	1
195931	3
305803	2
187959	1
209028	2
266976	4
352165	3
262166	4
356012	1
189147	4
264787	2
271766	1
344726	4
826382	4
277163	1
273586	3
272905	3
178478	2
185989	5
335267	3
326701	6
338796	6
216495	2
185695	1
272175	1
278712	2
328213	1
1111921	2
295564	1
579293	6
270876	1
1058952	3
264534	1
4383135	1
263953	2
344256	2
531038	1
265368	3
1108453	1
328143	3
196020	1
332854	1
346098	4
175972	2
356405	3
228601	1
351881	3
408513	1
314284	2
191445	2
188299	3
338926	4
727945	4
258453	1
826302	4
694641	3
4407190	1
288193	1
351794	1
274455	4
583500	3
322062	2
189879	1
190273	2
268043	5
327808	2
144196	1
659831	5
318503	1
214684	2
348897	1
313274	2
267045	1
578511	2
349798	1
529905	1
367176	1
180235	1
342504	2
344198	4
4349573	1
190609	2
227788	4
555027	1
335330	2
422727	1
208409	3
268542	1
203209	1
375106	2
276509	11
271131	1
343581	4
211667	1
130335	2
199177	4
1076587	2
279492	3
228785	1
290338	2
164872	2
228988	1
275631	5
340690	1
173306	1
260752	3
247715	1
349864	4
417981	3
155616	1
565292	3
262654	1
197695	1
572860	1
354163	2
288199	1
454921	2
354662	1
332587	1
3172943	1
273705	1
337511	2
276046	1
321251	2
263420	1
388945	2
263111	1
267536	1
444987	1
355771	4
302491	1
211595	1
266583	1
214450	1
276305	1
331717	1
193654	1
262766	1
174727	2
354964	1
186555	1
275423	1
334292	3
319214	1
408877	1
263252	2
415315	1
2645483	1
537886	1
351859	1
189288	1
182621	2
186623	1
191811	1
461487	1
354540	1
953855	1
350320	1
1073276	2
4432234	4
350381	1
208042	1
195691	1
187470	1
271449	1
304890	1
529889	1
194665	1
352192	1
341343	1
312062	1
190425	1
153075	2
320224	2
274749	2
177269	1
345347	1
303184	3
741001	1
348748	1
298163	1
266715	1
1112190	1
342105	1
278675	1
4343981	1
190992	1
329884	1
271325	1
276629	1
177822	1
330359	1
189272	1
1108356	1
330564	1
511510	1
326644	1
271734	1
3392840	1
769075	1
176154	1
265580	1
271804	1
276172	3
276158	1
321809	1
273737	1
276466	1
335408	1
3418930	1
573068	1
```
