## Extended Data File 1 for "Diet induces reproducible alterations in the mouse and human gut microbiome": SRS1470530_SRR3595625.otus_nol

```
#OTU ID	SRR3595625
266720	239
188116	30
348038	752
351478	27
267694	162
189327	2
185989	58
346870	169
272850	370
339718	22
310748	91
345709	250
403497	2
355097	60
416078	135
336276	18
175646	80
353820	30
319214	74
348508	13
273504	12
230268	67
346719	59
270051	21
534926	62
276597	56
355045	30
194490	40
331043	104
449833	16
162539	99
383971	21
3028318	10
326644	35
262104	144
260666	5
422727	12
355771	69
323154	90
272328	16
167420	52
1110378	9
341448	106
339905	56
316731	50
356226	53
343853	80
355440	33
1107018	47
322112	27
259382	11
263138	54
348743	2
289984	61
1684221	97
320224	54
176751	25
267717	3
294909	5
176836	9
198339	12
348088	33
312145	17
305803	2
349864	28
521982	20
346098	57
352533	105
276052	88
189147	18
134762	72
317633	25
264240	18
444987	11
279248	27
310760	12
273136	41
186886	6
338258	32
4390755	2
586453	4
342105	6
174727	4
342404	5
2645483	40
466409	3
351881	25
327284	51
278901	4
4476330	3
417981	5
338796	24
192475	12
826541	9
351309	14
331720	49
273705	6
334619	22
271804	4
198200	83
277293	7
276802	10
342075	8
511564	9
318370	5
339050	7
262541	13
295075	9
258453	10
323829	38
312707	1
356012	44
352049	9
275476	10
4449518	26
259912	10
339351	18
313878	7
182621	1
338926	17
167509	20
264734	87
305012	3
1105687	21
307170	7
694641	4
343581	9
342786	32
1105981	11
344198	14
273586	4
260547	2
330116	1
588197	20
3172943	5
443620	22
342504	3
309302	21
831409	10
348142	4
258169	3
264023	4
331782	27
1105328	29
209028	5
350256	8
199600	40
330772	60
197099	1
352445	8
465433	24
826302	10
177371	2
268123	1
276629	9
4402077	6
194665	25
210218	35
408513	13
177269	3
272768	1
572860	4
592160	11
268880	4
2797559	3
344256	15
302491	2
1857626	8
337784	7
197972	2
175712	2
199649	1
276151	3
311564	1
323403	13
4407703	3
275423	12
463233	4
799034	11
185222	2
863682	1
258283	1
353982	8
462727	22
1058952	1
260018	3
173939	3
267071	1
327808	22
324999	2
414089	8
268043	10
271880	1
194903	6
353026	2
420168	4
147424	1
351292	1
258725	2
324104	2
351449	32
4407190	7
355175	21
571843	10
1108453	2
352612	5
405780	8
631764	1
326940	10
326315	24
188299	3
178478	2
336736	8
529789	8
337727	2
450399	9
344726	7
197790	28
276158	10
189397	1
401717	3
266198	1
352812	9
133719	8
276761	3
351972	13
290178	2
346595	2
4296701	1
4476780	14
189288	7
187222	2
130335	8
337494	23
196672	15
272880	10
4455677	6
272949	9
276561	5
190425	2
216958	1
2645488	2
334751	7
271602	9
319219	7
159007	1
462764	1
408877	2
192878	1
211667	2
195691	17
304890	1
309480	2
272953	5
197290	4
186871	1
343140	3
349798	5
260752	3
271494	3
354662	6
344329	2
339791	2
182735	8
388945	2
341913	1
307608	2
314284	3
208409	7
195445	1
274455	1
263479	1
199177	3
264787	4
271734	4
348336	5
279340	2
269413	21
261744	5
272175	4
110514	1
178061	1
258586	1
272092	2
173245	4
304080	1
269815	8
276509	5
171322	2
260056	1
351593	14
270730	2
325036	4
356148	5
227788	3
273741	1
178735	4
262642	2
187959	3
260913	3
191387	2
271476	1
269070	4
262166	4
270480	4
267373	25
197695	2
354540	1
349310	2
275631	4
453405	1
273967	2
303574	2
199118	2
271170	2
4466474	1
830080	3
265280	1
262673	1
520808	1
324522	4
953855	2
339031	3
826382	3
273958	1
275123	2
312440	10
182033	6
739826	2
274901	1
263390	2
313069	1
206324	1
259536	1
1087825	1
316946	1
269501	1
266976	2
349624	5
265940	2
174770	2
265030	1
347490	3
274958	2
539647	1
324849	1
313274	1
272905	1
199674	4
295951	1
356657	2
354158	1
331737	1
275974	3
375106	3
352559	1
350127	3
245324	2
274652	3
196037	2
268125	2
196974	1
184517	1
277497	3
364926	1
273091	2
578511	1
186122	1
276172	3
259870	2
1076587	6
319909	1
358104	1
1048020	1
338644	6
274894	1
306914	6
264225	1
165927	1
199532	1
277364	4
339695	3
179464	1
308957	1
261365	2
326701	5
352171	1
584804	1
786449	2
301498	1
430194	1
340794	5
208571	3
332651	3
206367	1
352165	5
279492	5
260156	2
585480	1
354800	2
334292	2
332608	4
184184	1
173739	1
262326	3
190835	2
328143	1
539962	1
349142	4
637934	2
214904	2
292105	1
275899	1
372906	1
266153	2
367176	3
320249	2
351465	4
313524	2
272757	4
1113282	1
1107799	1
332885	1
585073	2
338887	1
260001	1
188974	1
350626	1
177414	1
322062	2
320369	2
197989	2
349372	2
335330	2
297509	1
206421	1
827689	3
228785	1
197139	1
194878	2
340600	1
199307	1
276434	2
321768	4
174791	1
158979	1
331013	1
191445	2
277143	1
269885	1
188999	1
175575	1
278675	1
4306036	2
454921	1
263252	1
197825	1
264193	1
442846	1
724472	1
330064	1
369389	2
228310	2
772384	2
216495	1
837859	2
346648	1
301960	1
294219	1
742358	1
1032415	1
330333	1
581933	5
524287	1
508842	1
406247	2
306469	1
521496	1
529905	1
199067	1
214699	1
263171	1
343906	1
658370	1
274147	1
339329	1
205160	1
263420	1
242029	1
265368	2
268720	2
264359	1
565292	1
583584	1
573068	1
277588	1
303841	1
230725	2
311737	1
258202	2
348875	1
515511	1
180235	1
295564	1
555027	1
318503	2
275533	1
177512	1
976470	2
275339	1
188548	1
351794	1
277204	1
196533	1
196913	2
676472	1
383992	1
```
