## Extended Data File 1 for "Diet induces reproducible alterations in the mouse and human gut microbiome": SRS1470533_SRR3595628.otus_nol

```
#OTU ID	SRR3595628
346870	199
351794	25
348508	12
330417	18
4402077	36
268125	5
646499	4
322112	26
323154	113
348850	562
1110378	6
273208	69
347933	488
353982	2
310491	4
348038	301
338926	26
345709	316
1105981	11
272850	160
355045	11
279248	13
1108356	3
1107018	17
264734	54
192475	41
262104	48
346098	146
305012	7
416078	19
344726	4
323829	15
334751	8
327808	13
269949	125
274597	8
2645483	105
266720	119
341448	21
271647	72
351478	9
351465	18
463233	83
176751	54
278901	4
324849	2
198200	88
356404	3
208571	6
1684221	98
262541	13
312145	6
195691	22
273479	1
330772	29
275974	4
453405	37
305803	9
269413	30
342075	40
352049	64
355440	13
307608	1
330116	15
175646	49
188116	35
267046	25
4449518	55
264240	25
338258	35
529789	1
344198	13
511564	7
592160	7
318571	1
422727	52
345635	9
272949	20
316731	145
199177	1
327284	19
831409	10
826302	6
352612	17
258283	6
245324	10
588197	17
351593	3
268720	10
276158	3
233817	11
345882	69
332651	24
261908	12
165927	8
573068	2
210218	36
401717	2
355097	39
342786	8
263953	1
316550	2
263380	1
590175	4
331013	2
521982	16
273967	6
310760	5
376862	4
337784	15
196749	1
355771	33
348559	5
230268	22
277120	5
786449	1
163874	1
169845	5
346719	58
318819	8
198339	3
339050	9
465433	17
349864	23
348376	37
355175	2
585073	1
307170	6
4476330	2
1032415	1
260752	2
303574	14
348088	6
262326	5
272175	11
272905	1
344422	1
443620	17
320224	14
351881	15
356148	11
349624	5
167509	3
565292	2
417981	3
349798	2
331737	8
344101	1
408513	3
697874	1
340853	4
322466	2
340451	7
289984	13
340600	1
276172	2
260018	3
296041	41
342404	3
375106	3
269657	4
272880	6
342105	1
279492	7
351972	4
260156	1
354158	9
317633	2
320844	1
4460602	2
271602	1
276810	2
182735	7
334527	1
339351	10
192777	1
308598	1
1107799	2
592649	4
344158	2
326315	10
192673	1
274894	1
403497	3
276802	1
1113282	2
288168	1
343853	13
694641	6
348336	2
276466	1
338796	14
178735	1
309663	1
263252	3
339720	4
827689	1
269815	5
321768	4
846141	6
269107	9
1105687	14
197989	2
266198	2
336276	7
176836	1
830080	4
133719	2
356657	5
309302	7
264193	10
326644	21
276597	13
258453	9
1571092	6
277163	1
343581	8
182033	5
572860	1
186555	1
351859	1
191837	1
277293	3
259434	1
289177	4
392918	1
267045	1
826624	2
351449	13
321809	1
265580	17
351623	2
421538	3
310748	11
661055	6
583633	6
452014	1
324522	2
262166	1
265018	2
277204	2
344256	2
133892	1
309480	2
263138	4
260913	1
271804	3
271476	5
313456	1
346570	4
177512	1
170926	1
323403	4
369389	2
352445	2
343140	2
167204	3
2645488	6
539647	1
420168	1
1106614	3
259912	2
581933	1
171322	4
272328	3
273504	10
274749	2
339886	2
354097	1
581003	1
268043	1
174727	3
267071	2
276052	2
315496	1
339799	1
272209	2
294909	2
314284	2
173245	3
346804	3
1105328	1
273136	2
206367	1
321251	2
162249	1
51677	1
273091	2
348642	2
277224	2
186886	1
4432234	3
267373	7
196020	4
352165	2
325388	1
193509	1
509709	1
311737	1
211667	2
273958	2
347128	1
198024	2
772384	4
799034	2
352533	2
260056	3
354662	2
177702	1
158625	1
195711	1
259382	16
303508	2
326701	5
323614	4
188607	2
414089	4
348142	3
352812	1
264225	1
276561	1
306469	2
277329	1
326076	1
771177	2
344329	2
266976	2
261924	1
276151	1
3028318	2
389529	2
195982	1
277364	1
231169	4
185177	1
259870	2
275218	1
276531	2
260781	1
231510	1
297576	1
350256	4
354032	4
313724	1
976470	1
519000	2
189713	1
196825	3
346595	1
332608	1
270248	1
349142	3
323265	1
198670	1
268538	2
328905	2
292105	1
953855	2
586453	1
400739	3
336736	2
338644	1
356226	1
183927	1
270480	2
357046	1
273737	1
1076587	2
178556	1
194903	2
321107	3
267042	1
174184	1
168145	1
273705	2
352624	1
258169	1
330359	1
739387	1
181237	1
272953	1
306914	2
274935	1
4343981	1
349372	1
262409	2
261744	1
353820	2
408877	1
508842	3
968954	1
332865	1
271734	2
209028	1
327282	1
273325	2
274599	1
176886	2
178274	1
266413	1
337673	1
318503	1
267536	1
191387	1
183839	1
331747	1
308957	1
589076	1
261365	2
286668	2
350965	1
263253	1
196856	1
188427	1
95910	1
553245	1
270730	2
628218	1
350717	1
658370	1
276629	1
351309	1
334619	1
173739	1
196672	1
4407703	1
561193	1
329741	1
190425	1
264534	1
330064	1
311564	1
262766	1
353923	1
187959	1
189288	1
724472	1
182621	1
461487	1
269418	1
405780	1
4476780	1
188548	1
234912	1
250270	1
195931	1
276761	2
215750	1
727945	1
314359	1
196349	1
339791	1
211234	1
328213	1
422283	1
362539	1
4376323	1
577674	1
348875	1
```
