## Extended Data File 1 for "Diet induces reproducible alterations in the mouse and human gut microbiome": SRS1470535_SRR3595630.otus_nol

```
#OTU ID	SRR3595630
276597	1389
572860	81
276561	175
1684221	602
267042	86
338796	85
268297	1
262633	263
269657	59
531436	14
338258	44
535375	25
508968	52
272850	2
343581	420
308224	34
323403	16
352165	4
330772	22
301270	2
349142	20
228601	10
336174	87
364926	11
276172	14
266841	1
309302	133
392918	131
400599	8
323154	93
272757	25
443620	44
529873	2
190301	2
304948	2
508842	1
346719	29
344329	44
276985	5
262095	252
265368	18
351309	266
343853	1
233817	32
348336	7
833795	7
3028318	8
360238	12
414089	4
358104	19
322112	4
272328	5
383971	40
4476780	26
330116	18
199600	15
267694	21
319214	23
274958	28
1108453	20
174770	4
356148	3
1107027	9
317031	89
953855	4
581933	54
342504	3
327808	117
230725	3
833816	1
158183	1
331782	14
326644	53
465433	2
531539	18
269418	5
355771	20
130335	2
583633	9
1105687	5
263946	10
571178	28
163874	4
313593	9
579293	34
724472	25
198537	2
272092	21
338926	7
304897	1
330564	2
326940	16
339013	13
408513	12
245324	7
369389	25
98048	1
336276	12
521982	1
278098	12
181719	10
260752	6
264325	11
270158	15
349798	15
188116	6
344256	32
272175	3
272953	5
261664	12
259506	5
185989	1
191811	10
279492	19
4476330	3
263327	8
387615	2
312586	1
259382	4
275557	2
274455	45
294219	10
548587	2
271692	36
268125	4
273902	9
260001	5
264734	2
1110378	5
264657	5
269501	7
208409	7
194662	1
318503	2
196194	1
263138	11
1076587	1
277588	5
274374	1
355045	1
331737	1
562376	1
349624	2
417981	2
335267	2
269107	1
313274	3
185177	4
182735	3
180869	24
267717	11
99879	1
270222	11
265912	4
392887	3
316946	2
968954	1
306914	3
355175	4
276125	6
274400	1
275218	4
272905	7
167204	2
350626	2
286668	1
271431	8
276364	4
4450010	1
266413	2
188138	1
199137	1
554303	2
351972	9
348038	3
275684	1
275423	4
349864	1
342105	4
191216	1
197989	2
265940	4
260655	4
261799	1
342786	2
403497	3
344726	2
311961	5
289984	7
272593	1
352612	3
1105668	1
331717	2
230268	2
348875	1
290398	1
259912	2
277497	1
346098	3
185483	1
268123	1
839200	8
258202	2
196664	1
267124	1
277143	1
1105981	1
264225	1
351292	1
565292	1
173939	3
422727	1
198200	1
330417	1
743693	5
334296	3
337727	1
827689	2
340600	2
1105328	1
420168	1
276158	10
269532	2
352022	1
192878	2
238803	3
439880	1
189585	7
363731	1
2051608	2
190425	1
273208	1
199674	2
308957	6
356226	2
277208	3
452014	1
581265	1
589076	3
301462	1
311466	5
190607	1
309720	4
197760	1
10961	3
1073276	1
296041	1
197663	1
270051	1
372906	1
110046	1
436032	1
352533	7
193915	2
176751	1
269949	1
214904	1
525474	1
349786	1
261334	5
334619	2
372146	1
266583	1
826302	1
189611	1
262766	3
185088	1
358712	1
311042	1
268183	1
175575	2
319219	1
321768	1
356404	3
352445	1
133719	1
326348	1
331720	1
303146	1
355630	1
814986	1
188533	1
350965	1
271170	1
531238	1
188299	1
3568684	1
831409	1
327284	1
268596	1
271592	2
195465	1
371930	1
261277	1
350256	1
275476	1
178106	1
3205714	1
631564	1
370086	1
268043	1
268194	1
273705	1
275159	1
571843	1
269373	1
358007	1
275974	1
180535	1
2797559	1
4433737	1
176954	1
349024	1
271593	1
316550	1
189288	1
274599	1
```
