## Extended Data File 1 for "Diet induces reproducible alterations in the mouse and human gut microbiome": SRS1470536_SRR3595631.otus_nol

```
#OTU ID	SRR3595631
343581	1813
364926	134
181719	292
1684221	646
274455	494
452014	20
199600	190
309302	124
323154	46
264240	4
327808	122
356404	3
372906	2
228601	58
338796	213
264734	50
97263	128
579293	14
258725	33
356148	8
261664	33
271431	10
355771	13
1105687	14
319214	41
273902	24
338258	87
953855	15
400599	7
194665	10
355045	13
349864	29
264657	22
276561	28
420168	10
275423	85
573068	1
317389	3
308224	58
349786	1
336174	56
339229	9
262633	157
322569	3
336276	40
271692	91
369389	21
339013	51
1510067	7
352445	2
317031	80
330772	69
275987	6
4476780	58
308957	8
163874	10
264325	76
334296	10
543348	2
355175	7
272111	1
276172	75
294219	7
349624	8
269070	6
261894	18
268043	22
326940	46
349798	24
535375	40
342075	3
270158	43
268720	7
408513	35
304948	1
331737	13
174770	15
208409	5
276158	29
383971	18
276125	7
269657	31
799034	6
275218	9
521982	4
350256	31
348642	1
316550	6
274901	1
189611	14
422283	11
323403	47
342105	7
572860	57
260752	5
182837	5
465433	3
176751	9
289984	10
230725	6
833795	3
174757	1
356226	3
272757	10
185519	1
508968	6
346719	11
192878	11
4449518	8
268297	5
276364	7
245324	5
265368	19
4296701	2
356657	1
352812	1
233817	9
272175	7
336696	4
1108453	5
196664	10
274795	52
338887	1
344256	20
276597	5
1110378	10
273776	4
273954	1
327284	2
134762	5
208571	2
372146	1
197099	1
631764	3
1107027	10
346098	9
267071	1
336736	1
326644	13
164664	1
443620	20
258283	1
351309	2
1026524	3
332608	7
262095	14
531436	2
352533	5
355097	1
269418	1
266153	11
196571	2
258169	2
266720	1
180235	3
1111921	1
390497	1
263327	6
340600	1
337727	6
277332	5
179927	2
319219	2
1105981	5
331782	16
269107	7
274935	2
351972	4
322112	7
1073276	1
724472	5
269532	2
193509	5
308598	3
351734	3
186841	3
355440	1
313274	1
190864	1
311564	5
827689	2
321821	3
511564	3
351478	2
4471525	1
310653	1
268125	2
367176	2
268121	1
1058952	1
349246	2
360238	2
315831	1
588429	1
565292	3
321768	3
558019	1
454921	2
260018	2
1111582	1
279492	3
316731	1
3251419	1
335267	9
320224	1
270222	7
351449	1
343030	1
349142	5
358007	1
131024	1
190425	1
581933	9
191387	3
276151	1
3028318	8
265030	1
267581	1
417981	4
272328	3
583633	5
348850	2
295075	1
110046	1
351292	1
344726	1
350965	2
170926	1
353923	2
167420	2
350579	1
449833	1
353982	1
189559	1
270448	2
349372	2
826302	1
331720	1
1105328	1
130335	1
180119	1
345709	1
277143	1
348142	1
274400	4
275286	2
191445	2
185088	1
293104	1
348875	2
330564	2
323614	4
350320	1
375106	1
185483	1
339791	1
579851	1
259382	1
352165	1
311704	1
261315	1
392887	1
274958	1
270051	1
331013	1
265397	3
814986	3
1111115	1
359650	1
176858	1
175485	1
196139	1
528067	1
266061	2
571178	1
531539	2
188116	1
337784	1
338926	4
397444	1
331772	4
272953	1
182735	1
263203	1
261277	2
259912	1
262166	1
392918	1
349459	1
772282	1
519763	1
269815	1
462764	1
277442	2
192475	1
351859	1
272880	1
261799	1
554303	3
270908	1
351881	1
1015028	1
334699	1
157772	1
439880	1
401384	1
403497	1
267373	1
340853	1
313524	1
343853	1
261334	1
316925	1
383992	1
268099	1
```
