## Extended Data File 1 for "Diet induces reproducible alterations in the mouse and human gut microbiome": SRS1470539_SRR3595634.otus_nol

```
#OTU ID	SRR3595634
275218	4
276597	1218
277143	206
343581	1498
331782	17
4450010	2
392918	449
1684221	520
339017	2
338258	82
268720	19
338796	131
535375	29
346719	29
275423	44
271692	85
274795	32
351309	227
317031	52
181719	268
319214	33
349798	23
336174	41
336276	29
228601	55
449833	1
271431	12
772282	1
420168	4
276172	48
344256	28
340451	1
327808	117
349361	5
571178	6
364926	133
276561	21
180869	13
334699	3
470117	1
408513	35
348038	2
4476780	26
387615	2
369389	23
188116	5
262633	120
268043	30
581933	6
199600	27
191445	3
189585	5
1110378	4
326644	22
264325	32
350256	20
334296	5
311564	9
264734	20
355771	100
269657	35
814986	6
323265	1
274958	34
323403	55
263946	5
1107027	19
289984	9
316544	26
340600	6
258725	29
274455	74
658370	7
185222	2
273902	19
339013	50
349142	15
230725	2
262095	45
1105687	17
265368	8
208409	5
309302	68
323154	41
3028318	3
531539	12
443620	53
327284	8
264657	15
260752	10
261664	17
349246	1
348508	2
262104	1
272757	4
275987	15
953855	7
233817	19
508968	28
276158	37
272175	3
272192	1
270158	11
261894	10
208571	3
313274	5
422283	5
321768	1
277588	3
277204	1
417981	3
4460559	1
521982	2
351972	11
185177	11
358104	23
230268	5
267717	3
330772	30
276046	1
826302	1
452014	21
269501	9
197099	1
270222	3
331737	4
173245	4
572860	31
276425	1
191811	15
182837	2
320224	5
350320	2
346098	15
346870	1
268123	1
272092	20
574421	1
271277	1
827689	3
263252	3
272328	9
4449518	2
1108453	5
263138	3
352612	1
4476330	1
261799	2
273494	4
353982	2
188536	1
1026524	4
326940	9
730939	2
322112	3
180235	7
261334	4
174770	4
197760	2
465433	2
308957	4
265030	1
167204	3
352533	7
308224	16
196664	2
273776	1
579293	4
258169	3
185989	1
264225	6
301270	1
349624	5
331772	2
661259	1
274374	4
531436	10
348875	1
462764	2
392887	3
134762	3
286668	1
268538	4
360238	1
193509	1
338926	1
279492	3
355175	5
584804	1
583633	3
260001	3
191816	1
258626	1
317389	1
259912	1
400599	2
163874	5
367176	2
356148	5
375106	8
330116	2
337727	2
266583	2
245324	6
276364	6
273136	7
358007	2
350404	1
968954	1
269070	6
194665	2
529873	1
565292	2
320249	1
273459	1
277332	1
1105328	2
176751	2
331720	5
360518	1
322062	1
562376	1
336696	3
453405	1
349786	1
274935	3
261402	3
176836	1
231510	2
276125	7
316550	1
348642	1
416078	1
355045	4
353026	2
315831	2
274147	1
265912	3
268194	2
350965	1
356657	3
277081	1
265940	1
335267	3
961454	1
833795	3
321821	2
272850	1
264240	4
345709	2
277442	1
313593	2
454921	2
268566	1
270051	1
266841	2
190301	2
316946	1
537622	1
352445	2
266413	1
263876	1
352165	1
554303	3
272889	1
353322	1
349024	3
351478	1
339718	1
259382	2
294219	2
261467	1
520808	2
269107	2
197989	1
406247	2
724472	3
269373	1
238803	1
275557	2
348142	1
197139	2
529789	1
276985	2
192878	1
167420	1
342504	1
266153	3
189279	2
543348	1
4378908	1
588429	2
267536	1
329712	1
298163	1
276761	1
354987	1
336789	1
528067	1
562797	1
339229	1
276996	1
4045882	1
323614	1
274400	1
531238	1
185088	1
269418	1
277293	1
4420206	1
272595	1
267694	1
344726	1
274652	1
318503	2
14091	1
196191	1
534926	1
269532	1
22371	1
```
