## Extended Data File 1 for "Diet induces reproducible alterations in the mouse and human gut microbiome": SRS1470540_SRR3595635.otus_nol

```
#OTU ID	SRR3595635
1684221	546
364926	131
360238	2
343581	1595
181719	289
322062	1
351309	275
269657	83
262633	335
276597	1493
263327	10
275423	5
271431	19
327808	120
572860	110
583633	7
267694	162
352445	5
270222	8
264734	12
338258	55
274455	154
276561	238
309302	123
264325	23
323154	90
346719	31
228601	63
245324	9
452014	1
349798	23
326644	77
339013	32
276158	84
352533	13
272092	31
270908	2
579293	35
97263	112
508968	19
336174	35
174770	3
531539	8
330116	12
315831	3
279492	15
186122	2
271476	51
338796	101
369389	14
266061	21
274901	3
323403	30
355771	152
273902	22
276125	9
274958	49
334296	6
827689	2
272757	11
270158	5
349864	58
408513	6
344256	17
330772	29
349624	21
535375	21
356148	13
270448	6
271692	96
265912	1
4450010	1
272328	8
305750	1
339229	29
185177	6
275987	16
336276	64
262095	89
264657	11
174847	1
269070	10
199600	59
263252	3
353026	3
197989	16
335267	9
189585	15
173939	10
266720	27
195691	1
581933	76
571178	14
351972	12
196664	2
801995	1
531436	9
267717	16
238803	1
1105687	7
339329	2
130335	1
268043	25
308224	28
321768	5
189611	8
311564	6
274400	4
318503	3
356657	4
294219	9
826302	2
182735	6
274795	15
342504	8
265368	7
355175	1
267536	6
358104	19
208409	13
277208	4
317031	63
454921	3
261664	16
353923	3
269501	9
392918	17
276364	11
326702	1
1076587	1
1110378	8
326940	10
185483	3
276172	26
233817	4
562376	3
301270	2
167204	7
259087	1
163874	5
191811	17
353982	3
270051	1
338348	1
338926	2
263946	13
188116	3
833795	1
403497	4
316550	3
265397	1
263138	9
372906	3
180121	1
134762	7
344101	1
530629	2
376862	4
724472	3
326348	1
322569	2
268720	17
266413	1
261334	6
319214	9
264225	14
331737	8
199674	4
289984	2
178735	1
1105016	5
351478	1
262766	1
772384	1
258169	2
355097	3
260001	6
336696	5
275061	1
356226	5
174818	1
272880	1
350256	3
1105981	5
1108453	6
555445	1
258626	1
260752	3
631764	1
337317	2
350626	3
573068	1
275123	1
554303	1
658370	15
327284	7
188299	5
331782	3
392887	2
192878	12
4449518	5
167420	3
356404	3
346870	2
565292	3
323090	1
260655	2
558019	5
351449	2
320224	4
307170	3
400739	1
316946	4
348743	1
272201	1
786449	1
268194	4
273240	1
431368	2
351859	1
272175	7
338382	1
730049	1
349142	2
1107018	2
195325	2
337784	2
453405	1
208571	5
345709	1
589076	1
276466	1
528067	1
179785	1
382998	1
350320	2
274374	4
197463	1
339791	1
519763	1
346098	10
334619	1
266896	5
268297	6
417981	8
131024	3
348038	2
277588	3
180535	2
259506	1
265036	1
178061	1
196749	1
317633	4
331772	1
276151	1
173245	1
742358	4
414089	1
230268	4
268125	1
4476780	1
4460559	1
350965	2
313593	1
317389	2
277143	2
180800	1
470117	1
185088	3
344726	1
228988	1
267071	1
1109662	2
191216	1
175485	1
338644	2
383992	1
296340	1
277204	3
277922	1
571843	1
182621	1
4424239	1
269107	8
273776	3
195476	1
322112	2
179927	1
336736	1
272850	2
194490	1
329503	1
286668	1
110192	1
839233	1
261467	2
197760	1
276050	1
321821	1
344828	1
193859	1
266583	2
269777	1
339718	1
258202	1
262631	1
185989	1
355196	1
3205714	1
192983	1
345804	1
351734	1
3680006	1
339017	1
190219	1
277067	1
348875	1
323265	1
323614	2
110046	1
268538	3
348142	1
231510	1
273737	1
311482	1
266976	1
265940	1
259382	1
311042	1
1107027	1
277332	1
233991	1
953855	1
258725	3
271647	1
197663	1
264316	1
814986	1
288193	2
191772	1
342105	1
383971	1
344607	1
193509	2
349024	1
275557	1
128223	1
355045	1
3756485	1
268416	1
331720	1
271378	1
584804	1
588429	1
```
