## Extended Data File 1 for "Diet induces reproducible alterations in the mouse and human gut microbiome": SRS1470543_SRR3595638.otus_nol

```
#OTU ID	SRR3595638
352533	22
167204	2995
272850	339
364926	30
453405	366
323154	74
272949	13
345709	284
348038	71
338926	7
1110378	5
1684221	201
181719	76
355771	100
583633	5
264734	9
1107018	29
339050	42
349864	383
351881	1
351465	223
194490	69
162539	60
264240	20
352812	21
827592	29
323747	1
262326	2
175706	104
351623	8
269815	17
338644	1
2645483	25
332651	16
403497	3
275974	11
355097	61
408513	2
339718	19
273208	51
336276	138
272757	24
337784	12
343853	19
188116	2
233817	17
261908	8
308598	24
188889	7
262104	74
267694	99
274749	1
340451	111
348508	1
306914	9
1105981	28
267373	23
1107027	83
420168	1
2645488	3
351478	24
296041	21
826302	2
355440	15
326644	102
316550	18
279248	35
258169	11
330772	25
353982	1
228601	19
192475	32
535375	17
356657	1
339017	39
534926	6
827689	2
349142	18
307170	8
276190	1
356226	30
184184	1
346719	57
454921	1
321768	4
303574	10
330417	17
275123	1
272175	12
347337	7
317389	25
351972	5
262642	3
369389	2
309302	3
342075	27
346870	37
342786	18
273967	17
360518	3
174698	2
786449	2
335330	16
176751	39
341448	8
178274	2
189713	1
197775	1
289984	20
356148	11
195931	2
349310	15
134762	8
270051	1
339013	21
659831	1
771177	3
277120	2
355045	8
318819	49
277364	6
328213	2
1105687	16
336696	1
267071	3
350965	3
334619	14
347933	1
416078	9
352612	4
272880	2
343581	10
270158	1
264325	2
351449	15
190609	4
327808	5
270199	9
4449518	29
276050	4
265368	17
338258	7
176030	2
352222	25
1108453	10
277143	2
355175	10
352165	2
308224	4
383992	3
174184	1
188299	6
326315	4
305012	5
362539	2
313456	1
1109505	1
327284	33
4432234	6
338796	20
346648	12
262541	4
339720	14
205160	1
311564	4
208409	3
274455	3
340535	1
276509	2
340600	1
265580	3
331782	3
268123	2
212732	1
230268	4
331720	18
266413	2
726712	2
199674	8
305803	7
199137	3
276037	1
195445	9
279492	9
586453	1
329712	3
261664	3
277163	2
565292	11
270730	4
338553	1
339351	10
278712	3
367176	2
349624	1
337551	1
326940	2
376862	5
216495	1
275180	1
322112	4
274619	1
311737	3
276052	5
319219	2
266976	1
321821	5
263402	2
264657	11
260156	5
275159	1
839137	1
337317	5
346098	10
175575	3
344943	1
260018	5
337561	1
4416396	2
272111	1
195982	2
444987	2
245324	2
309663	3
353453	1
350626	6
323403	3
521982	2
1058952	5
345882	14
336789	6
351063	1
196664	5
182033	2
130335	4
271734	2
742358	1
194903	2
348875	1
324522	3
631764	1
1991255	2
772384	3
259912	1
522551	2
174770	1
175646	8
231169	2
348376	1
417981	5
271804	4
350320	4
276985	2
277067	1
342504	1
250270	3
170328	3
320224	1
581933	2
799034	3
348336	4
353923	4
263953	3
2549971	1
273431	2
202419	2
258453	4
189721	5
131024	3
191387	2
561193	1
351405	2
529905	1
571843	5
697874	1
189907	1
133843	1
264225	5
197695	3
272328	2
196672	1
4476330	1
188548	2
319214	3
267046	10
292105	1
271431	1
321251	5
266720	2
233411	1
197989	2
348088	2
322062	2
315496	3
277332	1
303184	1
263327	1
351859	2
195691	1
276312	1
324173	1
173939	1
269949	5
173245	1
296340	1
277202	1
350438	1
330116	2
338382	1
197099	1
270480	3
277204	1
316165	1
319134	1
344329	1
310499	1
178817	1
180869	1
173739	2
317633	1
314323	1
339229	1
575261	1
334751	2
275987	3
637934	1
268125	1
167420	3
187178	1
268880	1
350256	2
658370	1
727945	1
382220	1
189288	1
344256	1
348659	1
276802	1
208571	1
268720	1
198339	1
557137	1
331737	1
261064	1
316946	1
197663	2
584137	2
275648	1
348142	1
331772	2
349372	1
268620	1
184517	1
265280	1
334575	1
315831	1
214889	1
356187	1
196974	2
190425	1
191837	1
4407190	1
186886	1
145643	1
343975	1
262166	1
583500	2
1087825	1
513685	1
1106614	1
259382	1
277081	3
197972	1
259511	1
270876	1
258283	2
134065	1
286668	1
178735	1
266816	1
326095	1
317031	1
310491	1
194822	1
343140	1
1107175	1
276172	2
349874	1
276597	1
210554	1
830080	1
333837	1
215751	1
196749	1
334699	1
2293557	1
442846	1
271170	1
578511	1
271494	1
```
