## Extended Data File 1 for "Diet induces reproducible alterations in the mouse and human gut microbiome": SRS1470639_SRR3596377.otus_nol

```
#OTU ID	SRR3596377
346870	238
348038	336
349624	41
167204	1540
453405	174
277143	4
1107027	339
351465	139
339017	73
323154	96
339229	40
197139	1
303574	12
583633	8
272850	396
1107018	45
279248	31
332651	26
264240	15
355440	27
279492	8
1684221	127
569030	1
194490	33
339351	5
302491	4
352812	26
265280	4
351623	7
327284	25
263953	6
339050	30
349142	24
269413	11
351478	18
230725	7
1107652	7
330772	10
336276	131
354163	4
1076587	2
339718	65
175706	84
339013	13
134762	9
356404	2
348142	4
334619	7
416078	17
338258	42
343581	38
192475	23
181719	17
529789	1
196672	6
189907	1
230268	14
351449	21
195711	38
352165	3
270480	3
273208	40
338796	10
2645483	27
355771	7
205160	4
337784	10
307170	3
535375	24
431368	2
276985	3
350965	6
826624	1
340451	86
342075	17
326644	4
356148	10
277364	11
308598	17
335267	1
346719	19
269949	8
174727	1
363731	6
265368	1
331737	3
341448	16
3172943	1
355175	5
4449518	27
727945	2
356226	26
174770	1
173245	13
565292	10
349310	13
326701	2
289627	2
178735	12
199137	3
271734	2
176751	23
258169	56
198339	6
511564	2
289984	15
198200	6
260018	3
306914	4
343853	14
364926	9
371930	1
730939	1
383992	4
264734	36
162539	38
267373	12
561193	1
658370	7
339092	1
199600	2
1105687	8
465433	4
190609	1
352612	13
276052	8
266976	2
265580	8
331720	21
326940	6
331772	8
268099	1
271494	3
265052	1
336789	6
269815	9
273967	9
323403	2
175646	22
331782	2
272949	1
189288	6
353923	2
275631	4
315496	3
1110378	1
176836	1
340794	1
588320	2
195691	4
189721	10
276509	2
369389	2
276629	2
335330	18
270158	3
318819	11
304897	1
353982	2
338644	2
346648	3
329712	5
273504	1
348336	7
322112	6
345709	16
210218	1
772384	1
348508	3
268720	2
259382	2
314621	1
309302	5
337673	2
266816	1
195931	3
367176	5
267046	21
2645488	10
262166	1
697874	2
830080	4
347337	3
245324	1
194903	1
322466	1
190425	1
189147	1
268043	5
314284	1
326315	7
335846	1
350360	1
312145	2
309480	1
191445	4
351881	11
348376	2
339720	8
771177	5
354097	1
322062	4
356657	2
405046	2
320224	1
338553	1
417981	2
228601	6
348088	1
1991255	2
180235	1
272175	5
356073	3
275987	1
317633	3
305803	9
188889	12
264657	7
348875	1
272209	3
188116	3
178106	2
430194	2
268125	1
271804	2
273043	1
333341	1
261142	2
277067	4
271476	1
262541	7
266583	2
315831	1
534926	9
321251	3
186841	1
272757	1
294909	2
571843	4
799034	3
345882	1
163874	1
519000	3
584137	2
718565	1
180879	1
443620	3
521982	2
269418	1
343442	1
270876	1
332454	1
170328	3
182735	1
263138	2
191837	1
272880	4
300128	1
188548	3
210554	1
321768	1
637934	1
261064	1
295075	2
277163	1
208409	2
312062	1
350320	2
275123	1
321821	1
327808	5
348850	2
268297	1
178061	1
263327	1
388945	1
2797559	2
335057	1
351859	1
276770	1
786449	3
318370	2
277120	2
215751	1
195445	4
355822	1
336214	1
260752	1
331013	1
316731	1
185614	1
189713	2
352533	1
334751	2
191387	1
2286580	1
4476330	1
175155	1
275974	1
276597	1
206324	1
4416396	1
444987	1
1085832	1
353032	1
261097	2
163862	1
185483	1
320844	2
338926	1
295642	1
195982	1
272328	3
208571	1
742358	2
1105328	1
175712	1
324522	2
334292	2
340690	1
172389	1
4407703	1
346098	2
1106614	1
345860	1
180944	1
191325	1
263380	1
176030	2
197074	1
313724	1
277293	2
338382	1
1571092	1
176853	1
387615	1
335508	1
274749	1
312586	1
```
