## Extended Data File 1 for "Diet induces reproducible alterations in the mouse and human gut microbiome": SRS1470641_SRR3596424.otus_nol

```
#OTU ID	SRR3596424
355771	227
272850	330
364926	30
329503	1
335330	127
175706	112
831409	63
263138	88
356226	87
342504	3
346870	93
346719	47
264240	24
534926	33
192878	28
346098	20
316550	12
339017	48
277505	219
264657	40
348508	17
324104	15
4225004	1
348038	120
348642	5
330772	31
267694	427
276561	40
331772	16
273208	53
268720	42
336276	171
308224	4
535375	51
228601	24
210218	128
4449518	36
344256	4
260156	2
724472	10
344198	23
345709	326
167204	147
185989	86
572860	17
338258	78
1110378	27
189288	16
198200	259
269949	7
2645483	39
4455677	15
188889	67
1802717	50
271647	104
270051	3
274455	121
272757	8
279248	22
1684221	144
197790	50
197695	6
303184	4
330116	27
188116	14
262104	42
170328	4
2797559	9
268175	1
323090	2
273504	161
349864	162
134762	16
405780	60
351972	14
265580	12
267042	11
1107018	36
271476	58
349624	21
4417539	39
1104817	29
169845	4
194878	2
353982	20
195931	2
331720	58
337511	2
189721	28
376862	15
350965	9
339013	35
268410	9
269070	1
162539	86
259434	1
305803	3
266720	52
180738	5
1105687	25
453405	17
196664	5
323154	29
267373	17
450399	16
174770	4
4432841	5
194490	52
198339	6
264734	35
262654	5
183302	9
308598	29
268844	1
199674	31
1058952	11
208409	12
565292	7
1737536	13
349036	15
326644	24
194684	6
267046	37
826382	2
337724	6
4476330	30
272880	29
311737	2
339718	9
275339	2
1107027	3
277512	17
181719	67
1105981	27
353923	11
266556	1
4390755	12
312145	15
342075	9
307170	15
342786	28
320249	1
175646	49
355045	12
827376	10
521982	6
465433	1
348743	5
310748	8
272949	17
583633	9
511594	1
421893	1
348897	1
416078	30
337494	38
343581	2
268220	7
300152	2
363731	6
343853	26
180869	13
518967	10
2286580	10
4471135	7
336174	12
269657	27
273586	5
449833	6
294909	2
519000	3
317031	16
192475	12
173939	4
339229	19
258283	1
319214	6
258626	2
277204	3
439880	1
273776	1
351593	7
317623	5
289984	3
258453	10
326940	4
268538	4
272328	8
275974	3
188299	13
383992	14
268880	2
191445	2
176886	3
197663	3
351859	1
274147	2
192747	1
269413	46
863612	1
443620	16
323403	22
261467	1
270222	4
171322	4
277364	10
335267	17
192000	7
439437	6
355187	7
326315	3
333341	1
759751	1
732285	1
195711	3
277574	2
586453	5
345882	13
351478	13
454921	2
352612	11
205160	3
317389	5
258725	1
422727	5
196974	2
274894	3
833795	1
329712	2
279431	1
348875	3
338796	29
269815	12
228988	1
304948	1
216495	2
260018	4
309302	4
196191	1
320369	5
279492	8
307608	1
349798	16
232222	1
258169	15
277265	6
356283	1
266061	1
326701	5
313274	2
318819	4
2645488	1
276509	7
431368	8
694641	5
2293557	2
293580	1
4432234	6
182735	7
304568	1
173245	8
277293	7
278901	1
316946	4
522433	1
208571	3
581933	4
199600	1
339905	2
269107	2
195006	2
337784	13
336696	8
344101	1
157470	1
196672	3
176751	16
326095	1
262541	7
342105	5
189789	5
261908	1
273100	13
333351	3
264359	2
658370	2
380534	1
830080	2
342404	2
729559	1
197989	12
262633	2
130076	1
186886	3
332854	1
334619	10
206324	1
182630	1
245324	3
336736	1
183839	1
4306036	8
337317	1
356148	10
375106	1
336789	1
331043	1
312515	1
178811	1
340451	2
1108453	3
186122	2
189611	1
131024	7
262326	6
354540	1
344828	5
389529	1
355175	1
346804	2
272209	1
320224	4
341448	9
322112	4
339695	4
190425	2
332885	2
4480176	4
976470	2
167420	7
195445	2
579089	1
266896	1
266413	1
178061	3
310979	1
1106614	1
266816	6
338553	2
272175	3
186841	4
190116	1
343140	8
1107761	1
826541	2
276052	6
182621	3
337013	1
579293	4
263402	1
266198	3
529789	1
351794	5
273047	2
263953	1
1048020	2
197775	1
268927	1
228310	5
267536	1
370584	1
196825	1
308734	3
1113282	3
343975	1
277067	4
197290	2
313456	2
233817	4
339050	4
265940	1
263252	2
265368	9
277143	2
14094	2
360518	2
274619	2
196070	1
276172	4
274935	1
305750	1
199649	2
321107	2
337762	2
2065795	1
351881	2
274380	3
277420	6
718565	1
295075	1
269653	1
175901	5
351449	3
290338	1
353820	2
2198356	1
563591	1
466409	1
584692	1
198686	1
408513	3
186510	1
276575	1
1111921	1
197099	1
1110008	3
194903	1
352812	2
4407703	4
174177	1
188427	1
195622	1
403497	3
270480	6
272768	1
276158	4
180105	2
634449	1
268043	2
194665	4
332608	2
553245	2
827592	1
184184	3
339992	1
352624	1
349310	2
306914	2
4058515	1
417981	4
273705	3
444987	2
266976	2
266715	1
271734	2
170248	1
339329	1
270730	2
354501	2
772384	1
211234	2
1076587	1
565625	1
786449	1
275423	1
348641	1
420168	5
331782	5
833816	1
260666	2
631764	1
349786	3
277120	3
273136	1
275899	2
322803	1
327808	1
348336	3
512546	1
350256	1
296726	1
311564	1
331116	1
195189	2
189346	1
367542	1
263327	1
276046	1
297509	1
263203	1
95597	1
185923	2
315831	2
573068	1
260752	1
274749	1
1105328	1
310491	3
322138	1
264014	1
195433	1
275631	2
178106	2
918313	1
185222	1
351465	1
352445	6
180771	1
259846	1
276531	2
270448	1
353026	2
592649	1
189713	2
348088	1
338926	3
195307	1
298723	1
305012	3
328213	1
799034	1
276050	1
262673	1
771177	1
230725	3
273737	1
262642	1
319938	1
261334	1
266153	1
133719	2
352533	2
173306	1
185162	1
1510067	2
339351	1
234912	2
554303	1
338382	1
197453	1
187989	1
133843	1
354163	1
585073	1
264325	1
2237211	1
350127	1
333564	1
324522	1
322062	1
190273	1
273954	1
252684	1
198024	1
312586	1
276985	1
341913	1
367176	1
460611	1
278712	1
197139	1
174757	1
332587	1
316165	1
130335	1
318503	1
358007	1
189279	1
578937	1
4407190	1
265018	3
292387	1
511464	1
175972	1
268123	2
346595	1
742358	1
351405	1
309361	1
314359	1
```
