## Extended Data File 1 for "Diet induces reproducible alterations in the mouse and human gut microbiome": SRS1470645_SRR3596426.otus_nol

```
#OTU ID	SRR3596426
355771	1205
339017	28
279492	9
268720	21
338258	21
334751	2
336276	36
330116	30
194490	92
326644	63
272850	188
348743	3
443620	14
162539	100
356226	71
383992	6
346185	6
453405	61
266061	2
631764	1
348038	193
1110008	16
325126	8
323154	41
349624	45
175706	99
318370	3
276985	8
345709	149
349310	1
331772	9
346764	8
329712	6
266720	17
331720	65
351478	7
304897	2
267694	105
338796	4
408513	16
534926	26
331043	17
270758	1
581933	10
327808	12
268220	24
277505	143
364926	17
189721	8
261799	1
1105687	8
267042	16
342786	27
215751	6
335330	55
176751	8
273208	23
266816	296
273504	8
195433	32
349864	16
276561	13
1684221	55
272880	20
264240	11
250270	4
376862	3
330772	17
324522	9
511564	1
405780	17
416078	13
346098	24
334619	12
199600	2
279248	16
348142	2
431368	1
4480176	5
198271	1
188299	7
337784	5
197989	6
271880	5
266153	6
188889	31
466409	3
228310	5
230268	3
261664	2
335267	1
308224	7
173306	1
353982	10
175646	12
342075	3
1058952	2
339229	41
4449518	12
270199	2
336696	1
265368	6
180944	16
198200	11
1107018	21
387615	2
344198	23
266976	1
277120	1
535375	44
356148	13
343581	1
267837	1
1802717	15
332587	12
181719	40
308734	3
521982	3
260666	2
269107	7
182213	1
308598	16
826382	2
353073	1
339013	32
272328	1
277420	2
307608	2
316731	9
352445	2
178106	7
264657	23
176886	1
1107027	46
264734	12
565292	2
330417	4
339718	8
343853	16
276777	1
352533	6
272175	5
332885	2
341749	11
462764	4
258169	11
331491	1
346870	23
388945	1
258453	16
1510067	10
324104	3
345882	7
276509	6
658370	1
167204	3
2286580	15
351794	3
340451	1
326315	10
831409	4
274400	1
180869	6
352812	6
355045	11
303574	4
351449	5
355440	2
216495	1
274894	4
270051	9
317031	2
192475	5
351593	7
349142	4
245324	2
277364	6
339329	6
265580	4
268123	1
277293	7
277067	7
270448	1
342404	4
176030	1
134762	16
296041	2
348508	1
182079	4
332608	17
339905	8
262541	1
316946	5
188697	1
324849	1
1110378	2
276761	3
196664	3
260018	1
340853	3
4390755	6
194656	2
350438	4
262326	1
351881	1
339886	1
344256	3
4476330	8
346719	3
4471135	8
349798	1
344158	3
267046	10
268880	5
353923	2
344607	2
272757	4
273776	1
369389	2
268043	7
186886	3
258485	2
185923	4
228601	14
196672	3
351859	1
185483	1
799034	4
4416396	1
208409	4
320224	4
320369	2
278098	2
356657	4
210218	7
276052	1
269949	2
198339	4
211339	1
258283	1
176836	1
4417539	3
337511	1
351972	1
465433	3
233435	1
51677	1
830080	1
323403	11
265940	2
579293	4
192000	11
259846	7
269815	2
274455	2
184517	1
4432234	13
341448	5
827376	4
266715	3
188116	4
347337	3
209028	1
273904	1
1026524	3
1076587	1
420168	1
1108453	2
826302	6
271431	4
180771	1
338553	2
173245	9
173739	2
266556	1
449833	5
197099	2
288193	1
274901	1
331717	1
347496	1
277385	1
268425	1
277143	3
350626	2
343140	4
336174	1
333178	1
310979	2
353026	10
277204	1
264325	1
571843	1
260913	1
271476	9
1105981	7
414089	3
311737	3
584137	1
300152	2
748322	1
269418	1
319219	1
572860	2
330064	1
827592	3
275423	3
266198	1
267373	3
586453	1
211595	1
759751	1
268175	1
4256470	1
326701	1
183302	2
275987	1
275974	1
260547	1
311466	2
336736	4
342504	3
309302	5
189713	1
269413	1
1094991	2
350256	1
270730	1
272949	3
405046	1
4455677	6
730939	4
316550	1
182735	2
184184	1
360518	2
272953	1
344329	1
352612	2
194903	1
168145	3
1054318	1
262654	1
195931	1
275899	2
197139	1
403497	1
339050	1
273047	1
189789	1
268475	1
271439	2
352165	1
4407703	1
180235	1
382220	1
275631	3
1109505	1
401717	1
199674	3
4306036	1
279431	1
272209	1
355097	2
321821	2
335521	1
277265	1
309663	1
348875	1
553654	1
203209	1
311564	1
349786	1
317389	2
186841	1
319214	2
271162	1
130335	1
195711	2
350404	1
170248	1
439437	2
321768	1
351465	1
273967	1
512682	2
313456	1
1571092	1
276172	2
259382	1
195691	1
175167	1
353896	1
2051608	1
289984	1
830014	1
353820	3
276597	2
231169	1
263138	1
348313	2
1105328	1
252684	1
177748	1
261097	1
339695	1
372906	1
192878	1
348088	1
729559	1
576166	1
189288	1
197695	1
537662	1
228798	1
272454	1
771177	1
2645488	1
529789	1
354662	1
260670	1
174770	1
2272351	1
166869	1
588320	1
324013	1
312440	1
```
