## Extended Data File 1 for "Diet induces reproducible alterations in the mouse and human gut microbiome": SRS1470646_SRR3596428.otus_nol

```
#OTU ID	SRR3596428
269815	28
355771	987
264240	10
272850	290
1107027	314
316731	32
346719	20
348038	82
355440	4
1105687	7
339013	10
339718	277
535375	27
348508	13
339229	24
134762	9
337784	6
276561	10
345709	248
175706	172
1684221	80
349624	38
279248	22
336276	134
349036	10
2645483	34
211339	1
376862	11
270051	2
162539	54
277364	6
4390755	3
339050	14
334619	10
267694	126
351478	16
276509	6
338258	27
271476	11
208409	4
335521	1
277505	117
185989	76
339017	68
262541	10
267046	22
194490	53
1107018	38
342404	9
275631	3
273208	30
271804	4
353982	11
346870	58
339329	7
271692	4
267373	30
323154	10
181719	33
312145	3
189288	9
188607	1
1110008	9
175646	39
462727	5
355045	13
349798	10
349864	18
356226	36
197790	24
583633	6
342504	6
269413	21
264734	10
111771	1
4471135	3
356148	5
331720	26
450399	19
198024	2
265018	28
408513	4
199707	2
4407703	3
338290	2
261664	2
176751	21
258169	10
228601	10
317031	25
316946	9
364926	18
343853	31
305012	6
658370	5
337494	26
335267	14
197695	5
344198	13
176925	1
264359	4
272757	14
265368	9
269418	3
268043	8
336174	15
264657	20
355187	3
338926	6
416078	14
772384	2
341448	13
566391	2
216155	3
331782	17
199041	1
272953	2
348743	11
1110378	11
272949	13
199674	13
194878	4
266720	16
192878	2
266976	1
258453	14
327808	3
1105981	15
167420	4
335330	16
332885	1
173245	8
352612	15
269107	12
354158	1
534926	10
271602	1
321821	1
439437	1
342786	33
310748	12
188889	28
195691	2
571843	1
188299	12
182621	2
276761	2
352652	1
314359	1
827592	5
346098	14
352533	21
332587	8
345882	18
827376	3
352165	2
4480176	2
274694	2
268410	1
330116	5
1802717	6
278901	1
346185	5
1510067	2
271431	1
1076587	1
2797559	10
351972	8
340794	3
324522	1
631764	1
4432841	1
830080	4
309302	2
355175	1
344828	2
4449518	15
343140	3
276052	8
189147	5
190609	1
336696	2
352812	4
462764	1
258586	1
311737	1
307170	26
405780	22
273047	22
296041	3
293580	3
186707	2
192000	6
555027	1
353026	5
273504	2
323403	7
4407190	1
306469	1
341749	4
1113282	1
319214	8
268220	2
350965	5
272880	8
2286580	9
195711	4
174770	2
336736	1
310491	5
449833	2
228310	1
197290	2
4417539	6
199600	3
1058952	4
176886	4
352445	2
826302	3
199307	1
344607	5
276777	1
209256	1
325126	4
330772	19
270480	11
826382	9
350320	5
275470	2
289984	2
592649	2
171322	1
277497	4
245324	6
308598	6
4455677	6
4476330	6
730939	1
272595	1
185222	2
337724	5
130335	4
198339	4
261841	2
342075	4
178106	5
1108453	6
403497	2
263899	1
339905	3
309480	1
228785	1
262654	1
561193	2
328213	1
334292	3
193534	1
351593	1
274749	2
308734	1
347490	2
338796	2
326701	4
265580	6
833795	1
352049	2
1107799	1
459025	1
330417	1
334575	2
313390	1
262104	6
331772	7
344256	1
326315	2
198200	2
583266	1
263252	1
454921	1
348142	3
268880	4
196672	3
303574	1
262634	1
194903	4
431368	2
268720	17
274894	2
267042	8
182735	1
279492	3
273705	3
572860	2
216111	1
338553	1
260752	1
197989	4
272175	6
266153	1
331737	2
192747	1
351881	1
339695	3
331491	1
466409	2
1048020	1
317633	2
210218	1
292909	1
344158	3
2051608	1
233991	1
340451	1
314621	1
327284	3
400739	1
277537	2
189346	1
297576	1
196037	1
262642	3
313456	1
519000	2
214904	1
170328	1
199177	1
321251	1
1106614	1
1087825	1
270730	7
771177	2
214450	1
350256	3
272192	1
266061	3
275987	2
276312	2
262326	1
588320	1
352192	2
195445	3
189721	8
247715	1
184184	3
375106	2
260018	2
637934	1
323829	5
177748	1
274455	2
144196	2
269949	1
273967	5
197038	1
187989	1
326940	1
1104739	1
316550	1
308224	4
173939	1
197663	1
320224	3
453405	1
269546	1
276629	1
216495	1
356657	2
230268	1
270908	2
277420	1
275580	1
414089	1
317623	1
276985	2
443620	2
273902	2
183302	1
351794	1
353923	4
351859	1
579293	1
310499	2
278098	2
194848	1
398597	1
252684	1
337762	1
586453	1
348875	1
338382	1
311564	1
173306	1
303184	1
697874	1
591405	2
3392840	1
258877	2
342105	2
294909	1
683621	1
263366	1
323090	1
440840	1
264023	2
2233608	1
976470	2
233817	1
387615	1
131024	2
196749	1
186122	1
277293	3
351734	1
211595	1
264325	1
314323	1
263953	2
335632	1
554338	1
347496	1
305803	1
565292	1
400599	1
182081	1
348088	1
188116	3
188427	1
511564	1
343581	1
332608	1
272209	1
231510	1
262166	1
324595	1
276597	2
367542	1
275899	2
192475	2
165845	1
346595	1
799034	1
175712	1
388945	1
350188	1
1026524	1
349142	3
266896	1
270158	1
197214	1
304897	2
314188	1
444987	1
261799	1
258283	1
839233	1
175167	1
324104	3
278440	1
303841	1
422727	1
185519	1
553245	1
574421	1
263171	1
610842	1
383992	1
339351	1
195006	1
274147	1
191762	1
330024	1
268538	1
322112	1
277574	1
294219	1
317389	1
1105328	1
328536	1
324999	1
```
