## Extended Data File 1 for "Diet induces reproducible alterations in the mouse and human gut microbiome": SRS1470647_SRR3596431.otus_nol

```
#OTU ID	SRR3596431
272850	523
535375	184
272209	10
1107018	69
194665	41
1107027	353
352445	2
363731	99
268720	2
169845	117
534926	58
175706	158
269413	63
208409	13
322112	1
339017	20
1684221	170
267046	226
182735	42
196672	10
339718	540
355045	4
351478	31
189721	36
264734	23
318503	30
351309	1
340794	11
273208	120
1112984	102
337784	9
264657	26
348038	213
199600	115
308598	78
336276	49
172389	353
277364	20
1105328	96
188697	52
338258	79
348336	11
268708	1
356226	64
331782	31
183446	7
175646	11
167204	9
345709	31
338926	44
195934	5
269815	18
325126	17
724472	61
344256	31
192878	8
262654	2
4432841	31
262541	9
4449984	19
289627	1
330772	20
231510	1
267373	30
658370	29
302663	7
339013	147
273136	15
346870	51
265580	78
351972	14
449833	9
273504	1
134762	44
521982	12
179557	1
431368	23
344198	71
376862	16
345347	2
326940	30
342105	6
1107057	1
1110378	10
263171	1
341448	36
261841	11
337724	8
326315	6
188889	110
827376	20
335330	58
277120	14
1105687	23
344329	14
343853	17
319214	5
272949	2
180235	1
339050	9
349864	5
266976	7
265052	1
631564	16
279248	41
214684	1
342075	22
839200	8
976470	2
275631	6
174177	3
274597	17
332651	7
271734	5
181719	6
274455	39
831409	3
186886	4
195691	25
268880	11
430194	4
307170	19
273967	9
272328	22
369389	2
327808	28
189713	5
277143	6
270051	6
4476330	5
364926	3
769075	2
258169	44
324849	2
346719	1
400739	3
273494	1
351593	9
184517	1
331720	36
342504	4
270158	15
337511	1
320369	3
171718	1
349142	15
4383135	27
340690	1
188112	5
408513	15
266583	1
198339	6
323829	7
400443	1
199118	1
192475	24
1110135	12
268220	6
261894	2
277067	3
270480	10
352812	2
826624	7
462727	9
416078	21
176886	2
356012	22
1058952	19
463233	14
272175	11
171396	1
338382	1
331772	22
229533	3
318370	1
3028318	5
355187	4
330417	2
180869	27
830014	4
322803	4
344158	6
348088	5
1802717	2
2051608	3
190273	1
519000	19
170328	4
196974	2
173245	4
893041	1
260018	10
273047	1
465433	7
275974	6
199190	1
343581	4
349624	1
323403	10
261365	1
194903	1
268043	6
349798	6
350127	2
262166	1
276597	2
1105981	1
267071	3
353820	2
466409	2
209028	1
276172	3
356148	14
349572	1
346595	4
197139	1
4449518	5
565292	1
271449	4
186272	2
261664	1
349786	4
405780	8
276509	6
443620	4
306914	6
450399	1
408877	1
186122	3
259382	2
348142	3
863612	2
309480	8
187768	2
309892	1
233817	1
342404	3
321768	1
271406	1
277224	6
167420	3
323154	4
267694	1
511564	4
296041	2
174383	2
271804	2
4355739	1
3680006	1
826382	2
324104	1
350965	1
1076587	2
183927	4
266720	4
176751	1
174184	1
264023	1
287879	1
242141	1
4480176	3
189611	3
269949	1
1107175	2
50779	1
317031	1
351465	10
588429	1
702414	1
268910	1
289984	7
191089	2
4476780	6
320224	2
267536	1
198024	1
330359	8
309302	3
277293	1
272880	1
268125	3
264325	3
266413	1
185989	1
342786	1
276158	5
310642	1
383992	1
321821	4
206324	1
536989	2
405046	2
350320	1
672978	3
308957	2
4376323	1
581933	4
266153	1
354662	7
275339	1
305803	3
330116	1
258453	1
335267	4
271880	1
830080	1
274400	1
296064	1
271494	2
347490	1
327284	2
273705	2
205160	3
199067	1
350256	1
290338	1
175575	2
196749	1
270491	1
339329	1
186841	1
176877	1
266198	1
164744	1
586453	4
319704	1
316428	1
332608	3
336817	1
133719	1
214450	1
264240	2
588320	1
265280	3
197790	1
98048	1
355175	1
388945	3
583633	2
305012	3
833816	1
294909	1
180535	1
262326	1
631764	2
529905	1
353923	2
331013	2
270222	1
183630	2
579851	1
842596	3
274652	1
833381	1
194340	1
210218	1
1737536	1
195189	1
190992	1
272788	1
356073	1
179457	1
196664	2
580081	1
1111921	1
264225	1
197290	2
170248	1
263953	1
343140	1
338796	2
258626	1
187644	1
414089	1
351859	1
683621	2
589450	1
1107439	1
355771	2
338553	1
277588	2
266816	1
589076	2
216495	2
313456	1
554303	1
355097	2
193534	1
268538	3
352049	1
198966	1
269418	1
275987	1
182033	2
846477	1
334619	3
273112	1
334751	1
419245	1
572860	1
177468	1
306469	1
422283	1
313083	1
339229	1
420168	1
324999	1
276629	1
266255	1
400599	1
3765807	1
332353	2
348875	1
403497	1
317633	1
259684	1
179464	1
198200	1
185222	1
178779	1
322062	1
195445	1
326076	1
304080	1
385545	1
260781	1
352789	1
174727	1
331491	1
191387	1
263138	1
```
