## Extended Data File 1 for "Diet induces reproducible alterations in the mouse and human gut microbiome": SRS1743115_SRR4419572.otus_nol

```
#OTU ID	SRR4419572
408877	104
353923	283
190116	58
327900	18
252684	5
175375	132
271705	6
1105038	84
953855	58
277537	1337
331043	147
348088	181
530947	99
187028	91
235017	1636
352445	268
258485	741
278675	50
328143	124
273208	2
273164	229
258969	1
352789	43
341453	284
270248	180
447141	34
348038	406
214889	163
189327	332
193723	163
214904	164
260451	174
272170	328
345121	255
390497	2
331117	58
452014	50
556126	64
277120	81
790026	16
341913	119
197290	2
405780	25
262756	131
4449518	333
349142	33
2937207	252
350188	219
554303	3
430194	287
334292	18
321992	47
576919	1
430219	137
356226	181
353012	30
178478	1
340853	15
1517779	1
214603	88
339905	281
273100	45
445144	18
631564	40
356164	71
174500	82
353982	3
397363	9
1110378	29
1678333	10
181574	8
196578	20
216888	29
355468	273
328276	18
418501	21
188785	77
344101	21
271101	19
315430	27
260607	43
196386	253
345882	6
408513	9
351659	15
330116	90
4364243	24
524404	12
262258	21
336214	97
353131	4
416078	191
658370	37
332651	28
196349	14
313324	10
33112	5
335846	1
276629	101
356590	96
197644	43
554931	4
274795	8
206633	69
521982	1
259382	36
1105376	50
390820	12
183162	4
338258	29
353453	85
1871	89
875709	6
422727	70
384555	22
662917	23
170335	41
197980	63
4352875	4
277200	22
333178	47
427241	19
322112	4
310748	5
301872	43
449353	17
831409	31
792399	1
1108422	19
267452	19
1141335	29
407393	16
1109422	20
198964	28
265182	3
100344	44
342962	19
348336	2
183985	1
380534	14
199307	9
334619	22
338796	12
318408	1
298254	12
189721	54
190026	39
175706	37
565585	10
179192	38
324943	2
263111	7
189171	46
443620	3
3319463	3
274136	5
177269	66
344527	26
590980	7
548032	1
2645483	2
652823	3
2216525	1
324884	4
578857	1
552251	10
4343528	6
835900	67
175646	1
339156	54
786449	14
345635	17
317073	30
267041	28
258530	13
462764	2
216524	14
266120	43
3013444	2
275423	3
4430498	1
311173	10
352799	34
175458	5
2286580	1
267042	4
1871227	5
760350	7
348748	1
1105687	37
194225	19
349783	9
181940	21
264240	8
47556	22
335212	35
199177	3
416286	1
173245	2
199627	10
336736	26
356148	9
168145	2
344085	2
775976	3
345709	7
539820	9
260989	4
270765	7
453955	4
460611	6
212694	7
1107175	27
192408	9
181717	40
554372	7
189147	9
258559	33
183773	17
180235	3
4481359	12
345804	8
640999	2
1107784	36
217096	1
351972	8
515333	1
195415	1
192906	1
520827	7
266860	8
521491	3
188741	4
557926	3
322372	8
766768	1
194950	4
174056	21
354097	39
214699	2
324524	2
1111191	61
1108599	5
1067143	3
276172	25
1110988	6
265580	70
297160	1
452823	3
1109724	8
1110135	12
309382	7
106472	6
1684221	10
332608	7
355621	3
277505	2
215495	12
317109	9
519573	3
261350	3
419601	6
4389435	3
509723	3
183480	1
198865	1
356055	11
588984	2
441494	1
466811	2
348821	17
849770	7
339013	5
2529160	12
264657	5
198190	2
264252	1
326644	1
346804	3
265483	1
517293	4
314406	10
342801	6
340321	4
334040	30
342075	7
368318	1
271131	2
1106362	8
857639	13
329790	20
1992	3
273741	8
351859	1
581079	2
342887	3
340535	7
308523	1
259006	1
16195	5
511594	14
336691	5
1856611	1
429917	1
355440	2
349459	2
842596	4
177271	2
167509	10
330704	5
519763	2
299419	3
25453	7
341749	12
2564048	6
382998	7
313878	1
354736	6
4379646	13
1105328	10
403497	8
273586	6
439880	2
514028	1
261265	1
527032	3
339229	5
265706	3
3150250	2
564806	31
180045	4
269814	2
321825	1
337727	13
347490	7
199118	2
291270	4
830014	2
1109559	1
539601	1
171157	1
268734	5
335267	5
337724	1
640998	2
511216	6
333079	5
580008	4
194399	2
188889	2
196632	1
457371	1
110059	1
274533	2
264646	5
351465	6
195691	7
318162	1
590951	1
270662	11
276761	3
271846	1
359984	2
271482	2
1108470	3
331878	10
1112190	7
269037	1
4390754	1
563572	1
228601	5
185036	1
199403	1
270571	12
409686	1
591818	3
584951	2
274318	4
195982	3
351881	2
196444	8
346267	4
275305	5
314922	1
335762	6
195711	5
269949	7
182893	3
322870	2
264932	4
1105981	4
197179	5
345582	7
337762	2
331309	1
350256	2
268410	2
276561	1
988375	3
187768	1
362108	1
125270	2
388808	1
270158	6
315985	1
542857	9
831922	3
259912	2
228730	2
269418	5
366143	2
646499	4
290210	5
295296	1
233253	3
343630	2
848315	2
299070	1
263074	3
267789	1
180731	7
919158	18
381219	3
230421	2
697874	2
4473596	1
198201	1
354905	3
393504	2
309361	3
238487	1
259280	1
165241	12
3584772	2
446135	3
263479	3
4359832	2
259514	2
323583	3
264325	11
747539	3
263850	3
593337	1
265175	1
557085	1
4461762	1
346870	3
349798	13
4476330	2
189076	1
258412	6
321251	4
176119	1
199137	1
276996	1
539962	4
3377773	2
302641	4
4471351	2
310760	2
348406	1
230268	1
510070	6
326055	1
465433	1
320141	1
366651	1
278098	1
322466	5
353593	3
188697	4
174727	2
186886	1
184296	1
345126	1
176868	1
846464	2
584804	4
827376	5
381979	8
422283	7
202367	2
1098655	1
336789	2
354612	4
347822	4
373923	3
860192	2
187807	2
216958	1
1108356	1
209990	4
463289	10
198449	8
320070	5
536754	5
264734	1
348398	1
843454	2
353782	6
349624	3
318470	2
416341	2
232283	1
560336	9
188887	4
372368	1
1110037	1
356329	2
182621	2
262148	1
830189	5
588277	1
77804	2
34757	6
276777	1
187359	3
216184	2
258169	9
272175	1
349175	5
3614568	1
276509	1
331737	1
113165	3
312145	3
352014	2
342656	1
263873	1
4455677	3
320224	1
328428	3
528756	3
831301	3
572010	1
308136	1
398255	1
192255	2
327629	1
291090	1
288409	1
434336	1
513445	1
277813	1
271983	5
353981	2
158598	1
888575	2
845273	1
183453	1
352624	1
340650	3
277332	1
352171	2
701221	1
307462	1
263120	1
313724	3
271476	3
331013	5
330417	1
346648	2
1012372	2
263184	1
844902	2
301156	1
175377	1
827794	1
335553	1
311961	1
195123	2
330042	1
311466	2
1048020	3
290101	1
185614	1
275159	1
346764	2
4405128	4
2797559	1
303574	1
976470	1
326095	3
336276	1
161993	1
318231	1
326820	1
327656	1
324104	2
1105343	3
1089636	1
589283	1
4355739	1
701670	2
191994	3
206324	1
584541	1
260410	4
273651	1
4413164	1
265985	2
268971	1
444987	1
372146	1
1691506	1
2435303	1
356011	1
761408	1
312269	1
183006	1
195621	1
268043	1
335965	1
261992	1
276044	2
573969	2
273954	1
212201	1
325842	1
269585	1
276029	1
304777	1
295768	1
194888	1
310499	1
181719	1
332284	1
647215	3
843124	1
269726	2
4359749	1
307608	1
295012	1
4324036	3
260781	1
277420	1
331657	1
331532	1
180869	1
259120	1
277588	2
279492	2
552508	1
196749	2
307768	1
270908	1
263705	1
197600	1
387615	4
613697	1
160823	1
548692	1
550814	1
339050	1
215751	1
412249	1
277202	1
356144	1
383971	3
342404	1
414089	1
844006	1
333351	1
530885	1
846141	1
181249	1
295696	1
187319	1
517722	1
174842	2
363887	1
344329	1
260753	1
267373	1
342105	1
275631	1
188427	2
259623	1
340189	1
1107461	1
268725	1
110625	1
325126	1
1110312	2
192865	1
320373	1
350741	1
293640	1
1105552	1
331782	1
269056	1
171322	1
582616	1
170926	2
696563	1
332043	1
1077336	1
208927	1
577377	1
577294	1
3392842	1
157704	1
362846	1
341713	1
328822	1
279059	1
336012	1
1624030	1
208409	1
273376	1
352612	1
188919	1
331150	1
322062	1
166226	1
760594	1
337359	1
4417539	1
269243	1
```
