## Extended Data File 1 for "Diet induces reproducible alterations in the mouse and human gut microbiome": SRS1743116_SRR4419573.otus_nol

```
#OTU ID	SRR4419573
318928	40
299419	24
264657	20
353923	500
830189	591
277537	1866
658370	61
258485	939
324985	6
272170	402
328143	164
260529	173
170335	77
189327	524
341453	300
345709	9
235017	2991
273164	286
190658	4
270248	230
1105687	104
422727	41
228730	22
430194	593
542857	17
1077336	6
2937207	433
330333	4
356590	474
1110378	136
262756	184
188785	60
348038	1476
193723	59
183162	12
844006	6
550814	11
416078	467
217100	8
261350	21
315430	140
772282	23
273100	98
355468	325
447776	449
336214	130
4449518	142
4364243	387
381979	36
351623	12
267041	133
380534	132
310748	198
347655	2
190026	44
353453	493
198449	22
290178	8
835900	104
341913	235
390896	16
260607	136
308332	40
187028	82
556126	247
1111448	204
584951	20
177269	98
190116	110
259382	42
174500	97
309361	17
332608	4
1028915	41
277574	112
175375	30
760350	15
265175	109
175155	2
264536	25
197644	89
174056	22
356164	225
726020	49
271101	177
339156	61
662917	5
339905	216
2286580	6
214904	128
331043	123
187133	20
449353	50
277332	59
352445	151
408877	104
267452	24
183985	52
275631	90
530947	143
181717	57
445144	130
380021	13
349459	3
437137	5
557750	42
334040	109
1105328	58
447141	29
114186	1
430219	53
263138	5
311859	3
195622	35
263165	2
539820	153
266206	42
338796	16
328276	25
276509	73
356055	88
640998	21
265580	84
214889	96
316008	3
215495	38
2050168	1
354163	10
588197	2
266860	13
189171	35
47556	30
631564	76
307640	24
348088	71
345063	79
266413	14
1110135	76
313878	7
339718	43
1105376	122
368318	22
1108422	76
265182	24
422283	42
1105038	144
262258	309
334292	65
384555	91
316381	2
328822	2
1108339	29
327900	29
1062061	40
842596	30
96194	1
1871	176
345582	25
408513	62
2594566	10
529889	2
356011	9
301872	50
810759	28
1871227	16
4324036	96
791560	18
351794	31
182621	3
560336	26
348821	75
260451	156
830014	21
275557	4
346719	2
326095	35
214603	97
277813	1
276172	60
346870	17
356226	153
465433	7
418501	78
275470	1
3756485	1
953855	45
192408	25
340853	2
995147	6
345121	86
325126	62
344085	14
192865	17
298254	23
125270	7
278675	74
338258	94
290210	204
522398	80
407393	84
264646	10
196386	130
190112	30
206633	42
349142	8
265322	24
277120	275
264534	14
331117	128
182830	47
427241	54
189721	41
197980	44
443620	25
510070	29
560746	30
388276	146
318470	2
350188	56
320165	6
160140	29
452014	110
463794	7
519763	9
276629	81
229455	1
271482	3
843124	20
277443	1
346267	78
4420234	1
333178	76
277388	9
175706	70
337727	30
183773	73
831409	78
353782	22
397363	65
398255	39
345804	23
337724	46
353593	25
260410	10
348748	44
349175	23
1678333	37
347490	17
270158	62
352799	1
327284	5
326055	5
530885	14
552508	4
174842	7
288438	1
4435934	1
846141	3
276414	99
548775	35
193844	28
267335	2
4405128	27
581079	23
1107759	2
4343528	11
350175	1
185036	4
592513	6
197099	1
407570	9
216888	25
1064183	2
708467	53
1111191	34
279248	1
306778	21
831301	1
771824	2
340706	8
860192	12
192255	12
312145	11
276115	8
1051764	2
258995	1
337762	13
215193	3
863682	1
879327	10
446135	21
587669	6
390497	6
511594	14
228374	12
827376	29
462764	13
266120	87
790026	14
434339	49
269019	3
704264	4
1107018	4
198964	55
342962	19
321992	20
263850	30
199177	14
274318	9
339013	15
196689	1
387615	13
348398	2
175267	1
194225	44
188889	2
197074	2
232283	6
212694	7
2564048	16
197179	13
182893	3
181940	30
1141335	32
353012	49
349798	50
352751	1
269681	8
270571	105
258559	26
329790	107
259912	3
356329	7
276218	6
274958	2
592594	19
844902	2
180235	3
571185	12
431235	1
191994	10
349783	61
273741	24
275423	19
165241	14
344527	75
264437	2
263111	8
353131	18
333079	21
1108356	14
336736	57
320373	11
188741	28
264325	16
277200	47
355045	13
33112	4
106472	7
276597	16
268734	13
181574	7
264734	24
405780	42
565585	5
271131	7
1084900	57
354971	12
356455	17
311466	1
268410	11
342231	11
276016	1
195919	6
216524	75
327629	5
189147	24
373923	12
1105751	5
336676	1
196578	24
849770	11
1107761	7
263815	4
590137	12
429917	46
269726	8
846464	6
196825	4
343630	27
354736	7
313757	5
988932	2
1113282	12
318369	3
342504	7
527032	14
327808	5
336691	26
353982	24
340194	2
180731	18
16195	2
976319	1
310499	2
191064	1
703321	5
1684221	38
351972	25
1110412	2
416341	12
366143	17
4481359	13
338553	1
517252	8
339886	1
340025	5
314406	14
521491	16
352612	8
317073	8
309382	12
271766	2
193359	5
77804	1
352789	59
328428	2
340794	7
3172379	1
330116	86
439880	6
166226	16
342873	1
527067	7
1992	3
2216525	11
322112	21
265301	1
268725	6
333114	4
589989	9
207770	1
302641	7
214835	6
339229	26
275628	24
258169	10
263687	2
1624030	5
175646	1
263074	30
825939	8
590519	3
1107473	1
521982	2
276404	23
300466	1
335701	3
199190	1
363997	2
519573	7
252684	12
581933	9
352624	8
178061	3
336012	1
1107784	15
4420206	1
564806	10
1571092	17
260753	4
346804	4
167509	16
261265	5
338778	5
258412	3
415491	6
197600	3
377946	11
184990	1
308117	15
786449	12
4004998	6
276808	5
323583	17
573969	3
194665	1
351659	16
259846	5
300284	6
291270	2
390633	8
551902	2
4471135	4
214715	22
262677	5
261551	2
349624	8
335762	8
198190	8
806361	10
270480	10
274380	6
139221	2
1104739	5
340650	10
266060	1
414089	9
270765	8
561312	3
274438	2
512253	2
344906	4
539962	1
272905	4
276511	30
1107798	5
188697	9
518894	3
184329	1
554372	40
199307	5
277589	3
272192	1
355771	1
197410	3
590980	7
647215	21
334267	2
337561	2
1107175	26
1109422	19
340321	15
888575	3
184725	12
345635	5
342075	3
2465036	1
831922	2
197291	2
652823	20
267373	3
400599	2
195123	3
341749	14
177539	2
269949	5
360861	15
775976	7
177342	1
258280	3
349246	12
354905	3
730733	3
186460	1
228061	3
389282	1
313324	46
382220	1
185001	19
195982	6
107235	2
554931	5
306695	7
261572	3
297574	1
583117	5
313724	3
577512	1
276029	22
229958	2
267451	10
1110312	7
312027	1
267789	8
171157	13
353775	29
273586	5
512695	2
703741	4
197972	1
578857	2
401717	5
208409	2
173852	1
262752	2
265483	12
269172	11
142871	1
352014	7
330279	28
577294	3
325633	2
553150	1
355440	15
345126	8
4440624	4
1078587	1
275684	1
261097	3
513445	13
196444	10
351478	2
390820	20
230403	6
851323	4
326609	2
4352875	11
351773	8
275974	3
315852	1
260989	2
848315	16
290399	2
340447	12
100344	2
826302	14
264101	2
343130	2
279091	2
275881	8
170926	19
288581	3
1098946	4
276522	1
262654	5
344101	7
291090	3
857639	15
279026	2
311677	1
381219	9
344726	1
349372	9
259916	15
276777	10
434089	7
335881	1
314703	5
181267	3
279492	4
569584	1
352171	10
190673	2
572010	8
347166	11
350256	6
4359832	2
314810	3
179192	20
1021682	26
113111	1
803010	3
382721	2
113417	2
254079	3
277967	9
382998	16
511216	8
520827	16
346201	3
377756	6
332651	7
570383	1
320141	17
193953	1
772010	1
331013	3
372622	1
561662	9
335401	2
444241	4
4432234	5
199627	8
196697	2
25453	11
403497	4
434336	2
383971	7
324524	4
337784	4
265563	3
175458	6
584425	2
187807	6
215897	14
388808	14
330704	6
452823	8
826382	5
442846	4
356073	5
632051	1
301960	2
591818	10
304777	5
180408	5
1127197	2
214031	3
324104	6
546958	5
3584772	4
2645483	3
26677	1
460611	4
185222	1
258530	20
317633	2
271880	4
344256	12
697874	3
919158	11
194950	11
276151	1
577377	2
4402077	7
183480	5
234724	3
521230	1
517293	10
1108470	1
268971	2
1108599	3
765240	1
351835	1
74305	3
875709	6
1112190	2
178735	2
393504	6
831197	5
593422	4
355621	15
354097	9
186194	1
307462	2
560962	7
274136	3
178314	2
4379646	6
350127	8
196349	18
264240	9
3013444	9
811108	1
228310	1
776119	1
4374046	1
197589	2
4444771	1
449245	4
416043	1
274128	6
275293	1
342801	3
812834	1
264109	1
274972	6
623471	6
209990	4
903975	11
113165	7
407556	6
273208	2
335553	10
572751	1
346098	3
351299	8
276996	2
441494	4
271431	1
4471300	1
365383	6
423830	1
419601	2
188457	7
4410538	1
1991255	1
557275	3
1067143	7
205134	1
647949	1
351881	1
359984	13
275218	8
1111586	4
274533	1
195325	1
3449121	2
147100	1
1106101	4
264823	1
179575	1
199694	1
588315	1
4457064	1
762699	5
174374	1
2122024	2
444987	2
192365	1
196571	3
259866	6
176582	3
347991	4
379505	1
274297	1
1105486	1
822744	1
269418	6
1112814	1
548032	4
272576	1
275138	1
577653	1
192807	1
342786	1
4357222	1
1105343	3
321809	1
330645	1
198423	1
1110008	1
573377	1
327401	2
199118	4
204126	1
195415	3
702414	3
250270	4
157704	1
331878	8
334619	1
188887	7
319865	1
844501	4
463289	6
582616	1
552251	1
270059	5
321251	6
528756	4
427219	1
561171	7
579541	5
365965	2
696477	7
372146	5
812138	7
240852	1
816626	1
263873	1
276761	4
192852	1
425767	1
541173	1
265106	1
573068	3
514640	6
273708	6
326644	1
279019	3
330816	1
420168	2
195621	1
175377	5
988375	1
339531	1
262102	1
335965	3
349809	2
264359	1
579293	4
522063	1
323614	1
174959	3
350622	1
346337	2
331737	1
659831	1
181091	1
150394	4
807046	1
461795	3
301585	1
272595	1
335212	1
720944	4
277842	1
132122	2
375106	1
578016	3
335267	3
331786	1
842786	4
217096	2
197521	1
323595	2
354612	1
293697	1
576919	3
1058090	1
277364	1
245324	2
366623	1
194692	1
331486	1
322372	6
327656	1
308598	1
453955	4
230725	1
267996	2
346639	8
104678	1
230268	1
333351	1
536754	3
275339	3
271705	2
547223	1
413996	1
399245	1
193084	1
554303	2
349310	1
278098	1
2435303	2
267045	3
672978	1
310760	2
184562	1
345862	2
193466	1
431368	1
646499	2
260156	1
3392842	6
1035532	1
1111522	2
728069	1
1048020	1
543553	1
265030	1
279582	1
433676	1
921813	3
523140	2
356627	1
192283	2
277442	2
185841	6
305009	3
264932	1
348406	2
263705	2
351465	1
196194	1
349971	1
180208	1
458550	2
309302	1
2315700	3
195711	2
340139	1
807880	1
1517779	1
272953	1
466409	2
542754	1
586019	1
584978	1
548161	2
896489	1
1106892	1
540682	1
258946	1
176986	1
1106862	1
1110317	1
199273	1
278912	2
203700	1
349537	2
196746	2
320768	1
1844553	1
336398	1
322991	1
558397	4
4357315	2
355837	2
347908	1
356404	1
729559	3
524543	1
178926	1
516873	1
466811	1
322466	2
311964	1
4380294	2
332854	1
869324	2
564026	1
527751	1
176480	1
264252	2
729992	3
590175	1
233991	4
369299	1
16006	1
263451	1
630875	3
270215	1
586364	1
322464	1
355503	1
399606	2
1107327	1
585914	1
308042	1
406247	1
1109709	3
273182	1
345882	2
929836	3
270866	1
199137	2
4389435	2
206456	1
342404	1
161571	2
167420	1
262625	1
551419	2
187359	5
1856611	3
344155	1
524404	3
326315	2
346686	1
580081	2
1147637	1
309720	1
259595	2
299459	1
634450	1
259623	1
211667	4
326561	1
321825	3
266976	1
174727	1
577170	2
205160	3
976470	2
334365	4
345330	6
183006	1
104610	1
176785	1
313274	1
580920	1
575844	3
258395	3
331150	1
332132	1
301032	1
1072424	1
1029949	1
336276	2
421893	1
269068	1
215751	1
322870	1
1122582	1
517722	1
1105981	3
146376	1
157417	1
580008	2
4425256	1
320070	4
373449	1
592616	1
261209	1
727945	1
182762	1
187624	4
581069	1
205981	1
269873	2
324943	1
269401	1
303898	1
1016598	1
194429	2
278731	1
345913	1
198194	1
187768	1
4439489	3
311718	1
274795	2
590951	1
527891	4
295153	1
174590	1
199067	2
356657	1
1579962	1
554792	1
234054	2
2797565	1
401384	2
180045	1
351253	1
764046	1
369079	2
4476330	2
310957	1
197157	2
267024	1
1097961	1
564140	2
216958	1
196749	1
548021	1
333555	1
346275	1
182950	1
272593	1
459025	1
269585	2
400739	1
195189	3
326820	1
182033	1
510524	3
267042	2
317109	4
168145	1
720709	1
271577	1
4407703	1
318970	1
395040	3
277143	3
259514	1
269716	1
1109724	1
207713	1
4408801	1
346764	1
277593	1
340189	1
320354	1
766113	1
297182	2
4317896	1
593709	2
1844565	1
1107461	1
353657	1
188842	1
510505	2
191216	1
813975	1
1108199	2
741599	2
1106362	2
423455	1
4472158	1
275305	1
269619	1
175432	1
270317	1
266583	1
3614568	1
296697	1
468313	2
821989	1
331532	1
1110988	2
315147	1
378273	2
461487	3
1109559	3
362793	1
2885978	1
4461762	1
339791	2
583656	1
320490	1
298536	1
845273	1
858190	1
278753	1
336810	1
1089636	1
272175	1
271835	1
271068	1
338145	1
311564	1
353954	1
1105659	2
319134	1
260781	1
4340076	1
362450	1
530866	2
269243	1
266761	1
173245	1
4020502	1
270446	1
266410	1
203713	1
1104911	1
353632	1
389529	1
359624	1
190516	1
1007180	1
196553	2
589283	1
199403	1
259280	2
293640	2
188938	1
134365	1
272265	1
346705	1
372348	1
347822	1
2590430	1
185576	1
516987	1
275899	1
171322	1
214360	1
354540	1
266720	1
216495	1
348336	1
194858	1
591405	1
851935	1
575041	1
196138	1
175901	1
277204	1
331317	1
275131	1
559991	1
342105	1
308136	1
351309	1
112720	1
261894	1
336441	1
277505	1
529180	1
272004	1
212686	1
214120	1
586271	1
302491	1
296064	1
725070	1
322931	1
344329	1
351357	1
369182	1
366651	1
```
