## Extended Data File 1 for "Diet induces reproducible alterations in the mouse and human gut microbiome": SRS1743119_SRR4419576.otus_nol

```
#OTU ID	SRR4419576
341453	287
196386	137
390820	161
345121	323
662917	43
786449	51
235017	634
447141	30
348393	126
214699	6
326095	44
258485	196
835900	219
339905	745
314810	35
350188	133
344101	111
1105038	113
953855	30
273741	33
445144	200
352262	1
331043	436
352171	58
333178	255
345635	133
430194	338
352789	42
422727	91
165241	2
214889	269
175375	69
1110378	106
271101	144
356590	173
658370	51
416078	251
366651	2
348088	209
542754	27
317109	8
452823	29
275139	13
332651	307
266120	319
181940	8
321992	58
328143	673
263138	28
353131	6
189327	118
430219	232
258412	27
106472	3
466811	22
270051	3
398255	51
355771	40
197644	37
276629	215
258559	46
277537	445
520827	9
277120	71
174056	20
307416	163
216524	16
190026	61
348038	143
265322	4
347822	4
194225	38
313324	33
193723	21
262756	6
356226	435
348875	1
25453	15
328276	29
352965	39
4449518	110
293737	49
179192	85
2529160	217
350741	3
198964	137
354736	97
342075	86
273164	233
268612	28
187133	15
414089	21
341913	204
347490	16
317740	7
272170	86
195711	17
270158	11
344085	15
344828	14
330042	1
340706	25
452014	12
258586	10
345804	18
339156	16
334292	20
270248	52
322466	57
277505	10
312145	9
298254	15
267373	49
557926	5
330921	1
336214	19
337727	34
258530	56
2937207	211
1110988	25
510070	38
1141335	6
340189	1
314359	25
1111191	27
554372	10
356164	2
345582	4
359984	3
276029	47
1105376	102
192408	23
381219	13
418501	69
269037	11
183773	23
349246	6
1048020	6
4389435	32
4343528	17
259382	103
279019	5
535399	1
191994	3
4379646	8
189171	104
4432234	19
322112	14
196578	25
351794	23
309361	12
270765	20
4364243	45
174500	25
407393	69
1110135	9
265580	21
352533	15
215495	19
212694	9
329790	11
367150	1
434339	15
1107784	42
823655	6
408877	21
331013	8
320373	14
831409	26
197980	11
252684	2
189548	3
352049	6
342786	5
354097	16
542857	10
277332	21
351593	14
315974	15
309382	16
274380	20
272905	24
100344	48
353012	32
4481359	4
1108422	24
344527	13
346267	22
888575	35
346870	6
245595	2
387615	12
338258	20
353923	25
180671	4
354905	38
179457	1
352014	13
177269	65
262399	2
209475	2
813944	1
183480	14
352612	18
640999	4
427241	37
1871	60
356055	43
388808	14
266413	3
564806	39
175706	29
275631	12
320141	3
355440	52
203713	4
552251	3
355468	35
321251	12
269726	12
230403	61
342801	28
290101	2
260451	7
260607	11
192365	3
1110317	6
593709	3
356144	15
266206	4
233411	1
272004	3
330118	4
357046	29
304080	9
311466	2
397363	14
1105687	22
276414	1
703741	12
1109422	8
342962	13
196444	18
196746	2
383971	21
517293	9
214835	18
652823	21
353981	17
401384	1
181717	22
346719	33
214904	11
214603	14
527032	7
342404	1
338796	27
339531	3
263111	15
336691	7
352445	14
269815	7
264734	8
341749	11
190112	22
198423	2
261097	3
537734	1
297831	7
313724	21
2122024	21
1992	1
196349	12
842596	2
331720	4
581079	1
336736	26
1110037	9
247715	1
419601	12
810399	14
273364	12
259623	5
353657	43
1112190	5
311564	1
345126	12
530947	34
343906	2
271325	1
390497	8
196571	3
511594	16
276996	2
186650	6
1105751	5
349142	6
334267	2
338644	5
351659	57
565585	2
3150250	2
331117	3
536754	18
262102	1
351449	5
310499	4
326609	12
330116	12
276656	3
301156	1
356329	12
264932	2
277574	8
1106362	3
356657	29
273208	2
170335	22
16195	11
521491	3
303574	5
269176	1
434089	8
2564048	1
322870	3
185036	2
273904	1
231169	2
276509	7
311173	4
324524	1
344488	1
276434	10
230421	5
833216	1
273388	4
353982	9
381979	1
349798	6
1105328	4
351972	4
348821	3
1085646	11
548032	7
1109864	9
167509	11
327900	9
1109724	6
258169	3
747539	3
340853	11
343630	2
188889	1
354612	11
514192	1
265706	2
271131	4
976470	12
263873	1
408513	5
47556	6
174782	1
276894	5
308332	15
610842	1
274128	21
1108470	1
353453	24
323583	2
279492	2
349459	3
259912	3
344158	5
344329	3
263120	1
529180	13
278675	23
365383	2
199627	11
416286	2
816626	4
113417	1
277200	14
401717	2
276761	3
356011	1
353820	4
360861	5
384555	2
262677	4
922397	2
350256	1
593337	4
338845	1
346604	1
277420	5
276777	1
326180	1
175458	10
264325	4
270448	3
412249	5
216888	4
355621	3
211335	1
586019	2
271139	12
328554	10
569522	1
857639	2
260529	13
259120	1
630875	2
301585	4
1107175	7
465433	1
210895	1
1107439	1
263074	2
346595	7
332608	1
318162	13
339229	3
328428	13
325633	1
317633	1
260018	3
265182	2
264534	5
349783	9
331878	18
271766	2
276172	13
390896	7
1078587	4
308117	12
182470	2
444987	10
307640	6
380534	1
189147	3
417981	2
268971	4
531260	1
265030	2
295296	2
539820	13
180092	1
272080	7
331737	2
437137	1
349624	4
192976	1
186886	2
340650	3
826382	3
263350	1
520931	1
199177	3
3392840	1
554931	2
1684221	16
330772	3
259846	5
189721	9
879039	1
334040	7
261551	5
1111582	2
4476330	4
175377	3
529889	1
449353	3
188457	1
268410	2
197825	1
269068	2
337762	1
697874	1
446135	2
194399	3
167420	1
317073	4
324985	5
273586	2
175646	4
271311	7
349372	1
422283	3
1110008	2
244464	1
356073	1
335762	2
277388	3
213258	1
337724	3
331575	2
277202	2
345882	3
261265	8
302090	1
295642	1
353593	1
315430	4
4447432	1
4374046	1
276115	5
377946	1
590951	2
1105343	2
272516	1
355089	3
275533	1
344906	1
171157	5
264586	3
227788	1
328822	1
863682	3
347991	2
264536	1
324522	1
214031	2
2233608	5
206633	5
346764	1
647215	8
4380294	4
177748	3
195982	7
264646	2
199307	4
178314	1
519763	3
276195	1
301872	2
166226	1
263850	5
230324	1
211339	1
588197	1
338145	4
188432	3
264240	2
369705	2
345063	2
177271	1
332560	3
180235	2
271705	3
2315700	3
199137	1
919158	2
441494	4
179563	1
266546	1
349175	4
228374	4
462764	3
236308	1
264252	1
411486	1
631764	2
988375	4
216184	2
176760	1
275423	1
262104	1
196020	1
170926	1
342666	1
584804	4
260989	3
331532	2
315985	2
527751	1
330417	2
362846	1
343264	3
273100	1
340535	1
297574	1
1021456	1
333079	4
846141	1
335401	2
228310	1
443620	1
368318	2
340794	2
263479	1
742358	2
335881	1
275339	4
209990	2
193844	4
267789	1
268696	1
573969	2
302641	1
338133	1
275970	1
269019	2
1089636	1
1991255	2
346804	1
275881	3
1110312	1
267452	3
548775	4
271563	1
511216	3
337784	3
317031	2
849770	1
268487	1
322062	1
216958	4
1109539	3
561171	2
988932	1
174842	1
214360	1
268962	1
1109929	1
272192	1
194761	1
181574	3
259916	2
575844	4
274136	1
190673	3
348659	3
775976	3
208843	1
587269	1
1107327	1
405780	2
198865	1
1108356	1
3013444	1
341737	1
259228	1
301727	1
346337	3
3319463	1
806407	1
1107759	1
524674	2
318764	1
343431	2
830189	2
4420206	1
182893	4
266841	1
372906	1
468313	1
549756	1
259514	1
274844	1
1000273	1
331747	1
263380	1
263272	1
320070	1
382998	1
341448	1
294708	1
276044	1
589283	1
355045	1
345557	1
591818	3
1107461	2
844501	1
4397901	1
277813	1
523140	1
232257	1
268846	1
193359	1
531773	1
228391	1
369097	1
198641	1
273954	1
180805	1
270480	1
277443	1
592977	1
569210	1
276808	1
843454	4
556126	1
332698	1
365965	2
1029949	1
356404	1
543453	1
554303	1
274795	1
270908	1
176691	1
515774	1
329712	2
3172945	1
263518	1
194848	1
271482	1
338301	1
328905	3
259280	2
336133	2
216599	1
344256	1
275286	1
186463	1
77804	1
310407	1
665703	1
517583	1
528756	1
453955	1
269873	1
416341	1
268620	2
264225	1
162503	1
346648	1
267123	1
346275	1
336012	1
1058952	1
329402	1
4440970	1
4352875	1
318571	1
1077336	1
197600	2
324943	1
181091	1
729559	1
1108199	1
741599	1
187807	1
1110412	1
513445	1
228730	1
315485	1
180408	1
305247	1
192906	1
187028	1
539926	1
373923	1
509723	1
326936	1
310760	1
316515	1
272555	1
268734	1
214715	1
299459	1
563572	1
205160	1
198449	1
```
