## Extended Data File 1 for "Diet induces reproducible alterations in the mouse and human gut microbiome": SRS1743132_SRR4419589.otus_nol

```
#OTU ID	SRR4419589
166226	5
306778	55
1108599	763
269037	199
542857	13
275339	112
277143	3065
1871	349
2937207	1039
1107784	606
556126	224
324985	50
381219	38
349783	79
1107175	17
3319463	43
277388	28
34757	74
216958	58
271672	223
349175	5
100344	880
245595	60
353593	66
350256	18
356055	208
264734	62
261183	618
341453	439
313324	128
346267	123
192865	48
573969	8
264325	123
328143	34
1110378	80
349798	75
341913	93
190026	80
274795	40
338145	91
416078	287
276172	132
25453	61
701670	1
429918	1
835900	122
330279	45
215495	10
329790	85
323403	12
823634	3
279492	3
338796	32
311173	96
414089	172
449353	42
953855	62
539820	127
128801	1
760350	10
434339	276
198190	35
183162	4
228601	55
337762	12
356164	324
1105486	1
139221	25
277332	276
388808	127
447141	23
4441081	15
355771	23
408513	78
216888	19
2529160	79
308332	258
581079	5
265182	85
277200	39
351972	29
397363	108
214904	133
258969	1
230268	4
197980	60
349246	22
333178	96
382998	14
418501	52
536754	17
452014	84
560336	26
273902	7
353453	17
2564048	35
351659	20
1678333	44
198449	22
266120	22
277588	99
848315	7
652823	35
269949	4
47556	82
356404	28
462764	62
206633	58
340853	45
352789	20
214603	76
175646	5
330772	63
349372	82
1105687	65
349142	21
434089	46
372146	1
423455	5
1111191	8
275423	9
163153	19
197644	26
662917	18
554372	48
1141335	91
170335	13
197139	2
566368	10
354736	5
265029	12
729559	23
355621	12
339013	7
192255	22
125270	11
331117	3
334292	9
640998	44
113165	19
277120	49
548032	36
416341	20
196444	19
274297	1
276249	6
268725	9
264586	10
276996	12
1021456	10
345582	21
274958	25
353923	20
276125	101
405780	6
888575	15
314406	35
384555	24
658370	10
342962	11
1102212	10
168145	2
264534	30
274136	42
322931	3
344329	14
299419	22
181719	8
347991	2
335212	21
1110135	29
265985	5
1624030	5
4449518	11
430219	86
177269	31
262677	2
277208	4
345882	2
352171	2
197600	3
344101	27
348142	9
339886	3
336691	19
327900	14
338258	44
3013444	19
340321	5
344607	27
552251	13
304080	20
270908	5
331575	4
259530	2
353982	21
276808	17
317073	33
1105328	54
271106	7
839233	6
353981	6
720709	1
180731	19
353012	16
196578	18
346337	31
195189	8
328554	7
336736	20
259382	12
348376	5
189147	4
273586	5
276894	55
564806	15
262625	4
271476	6
327284	6
647215	24
195415	1
193359	3
276597	25
271378	19
214715	3
363887	19
267470	21
919158	31
527032	18
344726	4
591818	4
185036	2
269418	9
270158	11
336012	36
333079	13
439880	20
278098	4
703741	12
33112	5
276985	4
170926	2
193723	7
1067143	1
1089636	2
520827	13
354905	16
1109422	15
353131	25
842596	25
356455	14
509723	9
301079	1
444987	12
261551	18
3449121	2
536831	3
291090	35
446135	20
322466	6
403497	25
193418	20
322464	5
179157	9
327808	3
196386	11
401384	2
165241	7
344527	19
315430	10
356144	11
269091	1
263111	2
444271	6
268971	14
270248	15
106472	13
160823	13
697874	8
366143	14
245324	1
631564	3
337724	5
269156	4
289788	10
592973	6
543453	1
461795	2
584951	1
335881	1
271406	1
267042	2
572010	8
300284	5
352799	11
575844	2
390896	3
4476330	1
583656	2
174842	42
351859	26
521230	1
274603	7
976470	1
304897	1
348875	7
1107652	2
265483	24
345126	6
1109709	1
368318	18
260529	1
317740	2
260410	2
564140	4
261188	2
321825	12
181940	8
353782	12
1139589	1
452823	6
728991	2
343853	2
197179	7
273246	4
342786	34
266052	18
318503	9
269992	1
272593	6
921813	8
336214	4
550814	9
228785	2
345709	3
262101	5
967351	3
427241	5
309382	2
197765	1
577294	8
298254	10
261924	4
264252	23
277589	6
336174	12
349809	7
349459	12
175375	3
310760	6
327629	6
269019	7
631764	4
186406	3
311466	1
230421	3
350224	1
323614	3
523140	2
443620	4
266583	1
342075	7
171157	3
334040	5
275557	3
267789	15
354097	8
1110988	7
194665	8
176785	1
462832	1
2050168	1
341252	1
584541	12
263518	6
175458	4
519763	2
290399	3
259506	1
187359	3
346275	1
336789	8
530947	1
197696	1
330564	1
273100	2
529889	2
1000273	1
590175	1
263074	19
174056	10
261992	1
176108	1
230324	6
272938	2
387615	9
233435	1
585914	3
332854	4
338133	1
675509	1
271325	5
270059	2
1048020	2
267452	4
260397	1
510070	4
857639	10
231510	1
552508	1
342801	5
270385	1
186650	4
844589	2
646800	5
268425	1
551179	7
232283	4
180235	11
343264	16
228391	1
178959	1
355440	3
216524	10
275397	4
422283	13
107235	8
183006	1
188887	7
190116	2
1136443	2
272004	1
786449	8
322112	1
347822	5
273997	2
337727	2
272768	2
330704	2
199600	2
365965	2
528756	2
266841	1
273208	2
275286	2
343923	2
466811	1
524318	2
344256	6
593337	3
449417	1
334267	5
272328	1
350741	2
312455	1
263384	2
263850	10
377756	2
314810	1
347490	2
846141	3
299639	1
578857	1
988375	3
1007180	3
554931	3
445144	1
1105981	1
356226	6
696477	3
355630	2
1108422	4
266896	1
1109724	4
269886	1
316381	1
291270	3
356590	10
260607	2
348398	1
790026	2
190673	1
1107973	4
258508	1
844501	6
264646	10
323583	4
197568	1
275218	3
306091	1
193591	1
352624	1
356148	4
311964	1
275159	1
1106614	2
352445	1
195047	1
326055	1
275881	2
295556	1
320224	5
260753	1
570880	1
1042858	3
844006	1
308598	3
185915	1
351309	1
1111582	1
336398	2
1039477	1
276236	3
350277	5
378273	8
929836	2
646499	2
199627	7
195123	4
4471135	4
351835	3
276656	1
194399	1
271013	1
304777	3
372906	1
346804	4
866365	1
273240	1
826382	3
208409	2
397444	1
588315	2
834840	1
747539	2
270303	1
576919	1
1110008	1
274438	4
186460	1
192155	1
296045	1
354612	1
232257	1
849770	1
565585	5
393504	2
155059	1
182950	3
411486	1
331737	3
260200	1
276777	1
579452	1
304668	1
593709	1
192857	1
316080	1
851323	2
271983	3
317653	1
273164	1
324884	1
577377	5
272334	1
844902	1
258899	1
273784	1
348821	1
259884	2
549756	2
177748	1
355468	1
4343528	1
1110037	1
934326	1
335553	1
339156	1
338644	2
183773	11
898217	1
216599	3
566383	1
131039	1
321768	2
326095	1
343183	2
4341886	1
322062	2
1135946	1
623471	1
320972	1
326609	2
291206	2
437137	1
1107761	1
270876	3
2797565	1
260655	1
560491	1
311859	1
259593	1
513445	4
328428	1
352559	2
365383	1
273112	1
330024	1
267373	1
343481	1
157704	1
70862	1
194944	1
340690	1
408877	3
350188	1
181348	1
1107461	1
190913	1
875709	2
275987	1
261208	1
265706	1
845291	1
167509	1
186866	2
260781	1
4450536	1
4433604	1
1094991	1
351357	1
259280	2
533847	1
831409	2
522138	2
329678	1
263731	1
406247	1
263607	1
276046	1
351063	1
273648	1
4359749	1
326936	1
198711	1
302641	1
585073	1
270765	2
74305	1
276761	1
512253	2
366651	1
199177	3
187654	1
113417	2
548775	7
840027	1
271430	1
193620	3
277066	1
328905	1
199403	1
829421	1
231169	1
1147637	1
276770	1
271759	1
573374	1
4418700	1
2430693	1
320581	1
273954	1
375106	1
562376	1
270758	1
340876	1
428632	1
2465036	1
683621	1
369449	1
339031	1
277349	1
328212	1
580920	1
309290	1
356012	1
272595	1
328822	1
569481	1
589989	1
823655	1
350337	1
417981	1
265570	1
1876119	1
264585	1
268620	1
346669	1
```
