## Extended Data File 1 for "Diet induces reproducible alterations in the mouse and human gut microbiome": SRS1743133_SRR4419590.otus_nol

```
#OTU ID	SRR4419590
125270	73
273388	10
522398	18
356164	2849
330772	1168
835900	1386
631764	4
271325	7
791560	252
277143	6073
187359	2
1108599	205
188887	95
186650	3
195123	81
170335	244
1105687	196
341453	199
275339	262
275627	3
215495	121
271672	252
1108422	65
214603	398
264734	252
353593	48
179157	61
198449	171
584954	41
806361	57
277120	184
577294	130
353012	175
338258	218
262101	992
341913	137
353782	32
216524	202
1021682	63
216958	204
346267	675
195919	15
276894	209
214904	521
548032	53
270158	178
696477	45
276172	523
304080	21
2529160	338
652823	41
245595	623
198190	390
384555	474
192255	134
4405128	28
527891	16
418501	301
349809	167
190026	194
405780	12
143922	19
466811	1
1062061	54
336691	25
554372	45
1107784	16
259382	7
338796	20
327284	13
452823	4
356055	149
338145	161
163153	17
539820	215
342962	76
349175	65
274603	11
340321	46
197980	198
577228	6
175375	13
556126	235
217100	24
590519	13
414089	171
175706	17
571185	72
298451	1
848315	44
4343528	11
1084900	85
192865	209
265029	144
271101	7
564140	31
857639	91
662917	24
919158	32
320402	2
279026	31
206633	223
434339	28
565585	13
578016	75
177269	55
264325	228
270248	80
647215	19
4317896	3
329790	78
343923	96
416078	274
345582	89
1110378	71
260607	2
548775	13
389282	23
1094991	2
347822	4
390896	48
265483	190
352789	30
462764	16
339013	115
439880	94
174842	277
953855	144
560746	157
574038	1
263850	67
291090	182
869324	2
762699	30
139221	34
277589	2
269726	8
842596	14
269418	5
452014	77
341252	21
346337	37
328143	32
216888	86
274795	3
417981	2
244154	2
355771	24
338133	2
520827	8
274438	29
583117	79
1098946	65
352624	2
728991	2
183773	29
228374	17
277332	79
175458	19
263380	21
196578	83
3013444	265
442846	29
585914	81
247715	20
530866	9
381219	7
328822	5
434089	55
277208	1
336789	78
332043	2
155059	1
577377	50
307640	57
4441081	29
1105751	2
1111448	35
825939	5
271759	5
196444	89
193418	45
322870	4
708467	22
273100	3
167509	2
349142	19
336736	7
194665	4
581933	7
259280	8
316761	3
267452	4
447141	107
1110312	1
395040	9
4386507	1
589277	1
326940	1
289788	2
327069	41
369299	4
276770	54
1058090	2
343183	22
730733	46
572010	58
210895	19
397363	70
758280	1
193359	13
351794	18
1028915	72
196386	41
299419	15
349246	6
1111191	4
589989	14
264536	53
349783	66
269156	12
348376	56
342075	7
263074	12
372146	42
513007	1
199177	29
350622	4
271106	3
266120	25
268971	8
269091	1
4407703	3
1624030	52
344726	4
401384	2
446135	43
182830	10
317073	22
349459	14
186866	17
550814	74
308598	14
523051	17
577512	11
336214	51
270303	2
166226	6
345126	30
588730	9
264534	131
273246	11
272593	17
265182	32
276808	6
416341	9
551179	6
274297	1
349798	53
276046	4
193591	1
373923	10
182950	2
584736	2
273648	1
263607	1
560336	31
816626	1
344329	7
313324	19
423455	20
510524	1
427241	27
277066	16
587753	2
3262250	1
1105328	26
276597	26
351972	26
430219	67
353131	27
921813	55
344101	60
583656	12
770920	1
160823	6
276985	5
333178	48
408513	44
842786	16
445144	15
353981	30
100344	21
322839	4
308332	34
275628	10
465433	25
720944	3
1106101	26
338348	1
542754	10
351659	4
174056	6
36255	10
344607	41
515731	1
234724	2
956836	3
230403	1
640998	6
316381	1
266206	1
275533	1
449353	34
265106	1
276425	5
441494	24
275557	2
1107175	29
197410	13
47556	2
810759	40
828546	4
4449518	39
382998	15
277574	2
1678333	17
976470	4
354905	2
334292	15
458550	12
334267	6
4206904	1
2937207	16
339718	3
1110008	3
277588	2
760350	75
197644	56
536754	1
658370	4
184725	5
269019	6
337762	8
351478	3
1085646	5
193723	14
1109422	18
228785	7
3786232	1
988375	11
345882	6
275423	8
646800	6
332732	5
193844	2
356455	14
327629	3
327808	13
355045	13
352829	8
268043	11
823655	16
335267	22
272905	2
107235	3
273208	1
194399	1
826302	3
353982	9
799264	1
846464	4
786449	5
537662	11
182893	1
446691	1
402704	1
1107652	7
157417	2
260410	5
528756	6
2375352	1
216599	4
313274	1
276996	9
967351	4
245324	11
340194	2
543453	1
816299	8
587669	1
366143	5
2216525	3
849770	4
344527	23
383885	2
277388	20
327900	2
195047	2
254079	6
276511	1
272953	1
356226	5
168145	1
1104739	6
1042858	5
181940	10
307462	2
261140	4
232283	4
4325295	1
270765	1
276125	1
592513	1
368318	22
190851	1
295696	1
312515	2
258969	6
463794	5
422283	11
199627	7
275882	1
1107761	5
443620	13
322464	3
193466	1
265849	2
957807	9
345709	5
181719	2
189171	1
623471	3
306778	17
574644	1
1108339	19
1571092	8
301994	1
350256	8
579541	2
342786	11
267373	2
335762	1
557926	3
270876	7
268725	7
262625	4
1110135	15
274958	1
272338	6
199534	1
216184	5
726020	1
1111856	4
150394	5
323403	13
328554	6
347991	8
274136	6
339599	2
209327	1
311173	1
347490	3
339031	1
343481	1
524674	2
264646	4
263138	2
1110988	10
401717	5
150483	1
355440	2
527032	12
1107798	2
175646	36
276236	5
1102212	3
375106	2
185036	16
208409	3
552251	4
330333	3
352171	2
449245	1
322466	6
725070	3
2594566	6
352607	1
1105064	1
352799	10
114500	1
988932	5
557750	5
326662	3
552528	13
344085	1
183480	6
197179	6
1109724	5
340853	10
304047	2
592973	1
1141335	3
2315700	3
349716	7
258899	1
1110317	5
302491	2
397444	1
267789	6
3319463	1
339229	1
208927	2
400599	4
340706	1
339503	1
353923	4
262631	6
521230	3
1067143	21
352559	14
264657	4
195189	3
263111	3
1517779	6
335952	1
1107018	4
844501	3
929836	4
177313	2
1111582	5
1109709	1
330279	6
322112	2
186233	1
179457	2
535549	2
180235	5
388808	7
354181	5
320768	1
1918384	1
450755	1
593709	2
514640	3
518894	3
337724	10
561607	1
351859	11
343264	1
279492	3
1104931	4
268596	2
355621	2
581079	3
573969	3
1077336	13
272938	3
356590	7
273651	1
266841	2
177748	2
197524	1
324985	6
337468	3
702414	1
290637	1
539926	6
176444	1
2122024	2
1871	9
177113	1
331772	2
197052	1
112720	1
298242	1
320165	3
272788	1
276837	1
276513	2
512253	9
634450	3
590425	1
577671	2
183662	2
130468	1
189147	4
1111882	10
344828	2
261183	2
272192	1
519763	3
318408	1
300041	1
308117	3
729992	2
354097	4
546958	3
268410	4
1035532	1
333079	1
266413	5
178491	1
4475642	1
272428	3
4425256	1
521491	5
578857	2
276656	3
315485	5
328428	6
191251	2
214715	3
351231	2
232257	1
840027	5
1108356	3
363625	3
296064	5
4340358	3
336817	1
264101	2
332651	1
840419	1
561171	2
269673	1
387615	1
258849	1
275218	1
360861	2
382220	1
332317	1
349929	1
354736	6
304897	2
192857	3
1048020	8
198711	1
2465036	2
215193	1
536831	1
542857	2
348875	1
266052	1
353453	3
2061739	2
406247	2
182874	2
308308	1
262677	5
326095	2
1992	5
1105981	2
356329	1
321825	3
354850	2
330024	2
530885	9
263350	1
198964	2
184141	1
345913	1
340474	1
515333	1
592160	1
4389125	3
191602	1
263976	2
113165	1
331575	1
291270	1
363887	1
181532	1
188785	3
272328	1
841907	1
1089939	1
3507744	1
276629	1
2797565	2
548021	1
302641	2
1106227	1
390820	1
304973	2
747539	8
1020049	1
264940	2
269949	1
2506486	1
320070	1
274228	1
351835	1
373939	1
173245	1
766768	1
313757	2
1103002	4
263705	1
33112	2
264252	3
278098	3
326609	3
339472	1
790026	3
346570	1
334575	1
311466	1
703741	4
1105486	1
826382	1
208571	1
315852	1
334215	1
183006	1
264787	1
337727	2
177342	1
169813	1
1015028	1
273997	1
259506	1
573068	1
269814	1
276777	1
697874	1
331117	3
275881	1
336012	3
356144	3
346639	1
557370	1
234488	1
339156	5
348304	1
180731	1
342504	1
564806	2
4471135	1
259495	1
772282	4
277200	5
273902	1
25453	1
336145	1
590137	1
157772	1
4352875	1
510505	1
276249	2
443945	2
514192	1
336174	1
309382	2
810399	1
4374084	1
242029	2
4340076	1
178106	1
588315	1
196061	1
182033	1
325850	1
245916	1
325633	1
338644	1
34757	1
888575	5
1106862	1
403497	1
340025	1
315430	2
267042	1
259514	1
298254	2
356404	3
303479	1
177271	1
199403	1
338156	1
265793	1
261097	1
617216	2
350188	1
4450711	1
1107027	1
461795	1
576285	1
832558	1
274844	1
510683	1
212170	1
1106889	1
576919	1
199067	2
844589	2
269037	1
231510	1
228730	3
707986	1
513445	3
355468	1
260753	1
198998	1
331013	1
340447	1
860192	1
749153	1
584951	3
553080	2
260781	1
517252	1
347529	1
190392	1
552508	1
530947	1
312455	1
1938	2
312719	1
349372	1
703321	1
314810	1
275796	1
276802	1
341969	1
4420234	1
579244	1
259916	1
304777	1
390497	1
4360055	1
275543	1
333837	1
562924	1
577170	1
3851578	2
270215	1
415315	1
193477	1
1108078	1
775976	1
3173413	1
309916	1
314406	1
265503	1
214031	1
342801	1
2564048	2
340547	1
826541	1
188735	1
348009	1
290399	1
412249	1
260529	1
338355	1
303841	1
570049	1
339711	1
524318	1
352840	1
1530340	1
1111115	1
321809	1
184296	1
531339	1
570880	1
265175	1
308042	1
4432234	2
593337	1
264093	1
352612	1
1110787	1
430194	1
511594	2
165241	1
437137	1
2380160	1
186886	1
268797	1
1072424	1
74305	1
190116	1
297831	1
378273	1
444271	1
228601	1
1111350	1
193233	1
276522	1
591405	1
955052	1
335881	1
184420	1
```
