## Extended Data File 1 for "Diet induces reproducible alterations in the mouse and human gut microbiome": SRS1743134_SRR4419591.otus_nol

```
#OTU ID	SRR4419591
839233	7
264657	3
338258	371
462764	44
265182	126
264534	61
356164	1178
353593	182
330772	407
1678333	51
418501	102
356455	120
277143	3035
346267	325
192255	71
264325	290
556126	391
196386	77
349783	114
271672	384
198449	72
584951	12
189147	9
4343528	45
214603	228
263977	54
835900	586
275339	83
1110135	71
314406	17
125270	48
560336	46
270158	132
1110378	243
341913	92
267470	23
304106	22
276172	726
1048020	10
274438	59
291090	60
322466	9
539820	312
190026	97
277332	130
356055	300
542857	10
1108599	897
190380	1
577294	25
353012	96
2937207	22
414089	361
342075	21
276808	28
353131	38
434089	172
422283	28
267045	65
197980	118
216524	73
2529160	197
188887	45
263705	33
214904	262
343264	33
848315	36
953855	211
206633	111
181940	7
347490	6
170335	200
449353	51
1105687	178
447141	94
174842	66
1107652	9
564140	3
309382	27
1624030	28
263850	69
186886	2
338145	64
439880	55
647215	34
408513	106
397363	148
273902	23
352789	124
276894	43
193723	45
640998	107
167509	5
786449	47
384555	111
276125	224
245595	296
198190	93
1067143	62
3013444	179
274380	5
277588	188
263074	27
265029	72
182075	23
228785	7
452014	166
336736	33
430219	21
308332	60
25453	2
195189	12
199177	34
195123	19
434339	81
277181	1
338796	81
652823	53
578016	18
336174	12
264734	132
388808	101
2797565	10
197179	4
345126	16
349246	20
353782	17
345582	45
382998	38
355771	5
353530	9
196444	48
351972	47
275628	31
594083	20
327900	18
175375	34
216888	54
342786	7
329790	98
216958	43
271325	4
263184	1
276761	4
349459	42
344329	27
352799	22
1102212	10
197644	26
548032	70
331737	6
277200	22
278609	1
446135	40
197410	1
427241	70
766768	8
851634	6
465433	28
330279	88
554372	62
772282	26
275397	22
265483	113
349175	18
4441081	12
341749	6
550814	30
266052	36
351859	15
333178	25
266120	21
313324	22
216599	4
4449518	45
4317896	1
353923	41
186194	6
1028915	1
530947	6
831409	5
368318	43
423455	12
260200	1
336398	3
349809	50
350741	2
320224	3
344527	29
585914	19
523051	25
306778	68
298536	1
405780	7
327629	9
1107175	9
349372	64
321019	12
428116	10
163153	29
315485	3
194399	4
139221	11
276158	4
210895	15
323403	16
270248	72
328143	28
160823	13
919158	14
324985	32
290399	8
228730	3
167719	1
196578	56
180731	28
278098	3
356590	61
341453	62
263380	9
263518	5
262677	9
842596	43
378273	2
1105328	80
331013	3
747539	4
4472158	10
183773	26
194665	7
351835	2
277120	75
349798	96
443620	8
537662	3
1108422	7
174056	9
857639	18
342962	45
527032	19
350314	2
298254	30
350256	16
336691	13
188785	5
347991	9
4481359	8
261924	1
354736	20
703741	3
276770	25
289788	39
318503	12
340321	36
273388	1
304777	2
272338	4
192865	97
395040	9
177269	33
552528	3
274603	22
180235	15
313757	3
514282	1
274136	11
583656	6
340853	13
337762	6
696477	34
299419	42
344101	23
372146	10
275131	9
333079	17
760350	44
354905	6
336214	29
339886	3
921813	8
441494	10
1107784	14
988375	10
215495	42
826382	2
271983	4
1871	10
291270	8
339013	40
353981	32
276597	42
444987	7
326055	3
536754	1
406247	1
322464	8
187359	4
181344	27
196191	1
269037	66
177271	1
356404	30
416078	23
268971	12
245916	1
662917	13
577377	21
353453	24
552251	9
259280	5
390820	8
199600	3
335267	11
346804	14
311466	1
193359	23
327808	21
276236	5
268725	8
381219	17
274128	2
340025	7
344607	7
264646	16
193418	15
331117	10
646499	4
259382	23
353982	31
552508	5
275616	1
182600	3
276513	3
175646	39
295094	17
261551	10
179157	12
354097	27
844501	5
166226	8
1109724	5
275218	10
463794	4
185036	12
317073	11
212219	1
47556	1
1077336	5
4410538	1
513445	7
269156	2
334215	1
572010	26
511594	6
177342	4
340189	4
348376	33
107044	5
658370	6
193233	1
337727	2
232283	9
307462	7
271378	17
390896	22
334751	1
577170	4
175458	20
214031	1
274297	4
309720	1
274958	5
276629	2
342504	5
355468	2
592973	9
823655	11
274795	23
550996	1
228374	5
1105326	2
1107327	1
573969	7
271563	2
267373	6
356148	5
452823	3
846141	2
564806	7
577512	4
548775	8
107235	10
589989	7
2465036	6
521230	3
275423	18
228601	10
351357	1
4405128	30
583117	35
247715	1
366143	13
348875	8
352445	7
273586	3
277388	26
272834	1
270303	7
1517779	19
334292	20
4389435	3
328391	1
267789	7
316761	1
1107759	1
539926	1
173245	3
729559	16
262101	9
259120	6
321825	4
400599	7
302641	5
318408	1
199137	1
262625	9
260607	13
697874	5
260753	2
512253	8
314810	3
186866	11
276656	3
623471	3
1111191	8
100344	17
307608	9
570880	5
214835	2
277066	4
270876	7
336810	2
259699	1
276985	3
387615	1
272593	21
264461	1
561961	1
263165	1
581079	6
272953	10
289318	7
268596	3
810399	2
267452	8
1109422	15
728991	3
276996	9
273240	3
183174	1
548021	1
334267	8
269726	16
808244	1
245324	2
304973	1
199627	10
271101	2
576919	1
277589	3
336553	1
557926	3
337724	5
593965	4
334040	6
403497	14
260410	9
375106	3
355630	3
366651	2
268043	6
260781	2
355440	6
176751	1
339156	9
351659	6
1109864	2
232257	3
304080	22
279492	1
277442	1
326095	7
197139	1
458550	5
168145	6
988932	2
157704	1
324884	1
1111115	1
339031	2
316539	1
4480529	1
1108470	3
770920	2
1099710	1
342404	1
311964	1
401717	4
345635	1
1107057	6
308598	3
444271	7
317109	1
264586	9
327284	3
175706	8
416341	8
183162	6
275543	2
316381	1
311173	3
350188	7
575041	2
310760	4
823634	1
365383	3
352612	3
1105981	2
1108078	2
577206	5
528067	2
269070	1
311859	3
33112	9
510070	4
417981	4
272328	1
268962	6
273997	2
307416	6
273741	8
177313	1
548692	1
332043	2
445144	4
268410	10
348821	4
313940	1
291206	2
328554	3
554303	2
214715	6
193591	1
1110988	2
551179	1
304897	1
397444	3
509723	6
342873	1
308117	1
292908	1
315430	6
967351	1
574038	1
345709	2
195047	4
331878	1
196571	4
325850	4
270059	3
275627	1
275159	2
198964	3
263111	7
528756	3
77804	3
4352875	1
514640	2
521491	1
276249	3
260547	1
356226	3
113417	1
205904	1
437137	1
520827	2
354163	1
183006	2
328822	2
4346003	3
806030	1
309363	1
585073	1
300284	2
270765	1
290637	1
231169	1
272004	3
4444529	1
1085646	6
351465	1
270385	1
348009	1
230268	2
157417	3
275881	3
917641	1
1042858	2
346337	7
261572	1
189884	3
177022	2
352559	1
355621	1
292183	1
346870	1
338133	1
849770	3
273246	1
271880	1
358439	2
269285	5
1507587	1
355494	1
1108356	4
517293	1
291348	1
344085	1
844589	4
330333	1
462939	1
342801	2
344726	2
347655	1
1021456	1
1106614	2
520931	1
514192	1
790026	1
112720	2
346719	2
875709	4
186650	2
48887	1
192857	1
1110312	1
588315	3
3325988	1
631764	3
826302	1
295696	1
1111570	1
2216525	1
316925	2
369299	1
345557	1
336012	4
176868	1
334617	1
4407190	1
352829	3
842848	1
199534	2
265030	2
840419	1
1991255	1
194944	2
315189	1
181719	1
382220	2
109166	1
179457	2
4362513	1
401384	1
266841	1
259884	1
34757	2
584541	1
275286	3
830189	1
258946	1
334582	2
1084950	1
337784	2
216184	3
579541	2
275557	1
1147637	1
565585	3
267451	2
346845	1
390497	2
832558	1
830014	2
557370	1
259506	1
586453	3
328905	1
356012	1
265985	2
356144	2
271219	1
331472	1
580920	1
182893	1
263337	2
187989	1
578857	2
269673	2
270448	1
269172	1
275882	1
197825	1
184996	1
348406	1
36255	4
408877	1
359538	1
529889	1
276592	1
816626	2
183480	3
269681	1
312719	2
182142	1
270908	1
269243	1
340650	1
1107027	2
265793	1
312269	1
724472	1
203209	1
525606	1
317740	2
575844	1
846464	1
383885	1
176785	2
197052	1
269401	2
348142	1
1107461	1
188940	1
217096	1
331575	1
264252	2
1136443	1
261209	1
1110317	1
338644	1
194933	1
519763	1
2315700	1
976470	3
524404	1
363887	1
269949	1
364341	1
2200896	1
535399	2
269091	1
3868285	1
584954	1
571666	1
339050	1
308760	1
730733	1
182033	1
340111	1
258169	2
372348	1
273171	1
349142	1
198537	1
346570	1
4395096	2
374557	1
177748	1
335965	1
309285	1
3319465	1
190207	1
584425	1
536831	1
262631	2
4389125	1
348377	1
267042	1
276046	1
335391	1
725198	1
523140	1
306091	1
193084	1
4256470	1
334339	1
266556	1
190913	1
275069	1
277179	1
275974	1
191602	1
326940	1
792399	1
530379	1
320070	1
271759	1
590980	2
213671	1
189327	1
261894	1
208409	1
646800	1
814501	1
4340076	1
543453	1
208571	1
197537	1
4359749	1
1109709	1
176925	1
267905	1
273223	1
402704	1
957807	1
4442459	1
1105343	1
3507744	1
326609	1
191251	1
530866	1
350277	1
268124	1
846482	1
```
