## Extended Data File 1 for "Diet induces reproducible alterations in the mouse and human gut microbiome": SRS1743135_SRR4419592.otus_nol

```
#OTU ID	SRR4419592
338145	146
277143	2899
1107784	96
192865	110
100344	90
276808	5
190026	160
1108356	3
355440	6
556126	331
346267	215
174842	120
353593	71
422283	22
356164	1105
139221	25
384555	66
1517779	14
197179	5
414089	229
125270	54
1108599	919
214603	118
1105687	136
408513	89
919158	13
163153	68
264734	88
276172	225
339013	58
449353	42
452014	96
270158	67
271672	238
351972	24
356055	192
542857	4
260655	4
267470	2
2937207	302
344329	22
539820	127
452823	4
2529160	146
214904	135
277332	62
198449	66
835900	245
275339	75
349783	87
1992	3
383971	6
848315	17
216524	68
760350	22
336789	38
245595	160
179157	31
274795	7
1110135	14
1871	86
25453	11
355621	5
195123	26
192255	113
330772	205
188887	66
307462	3
216888	21
272593	17
311173	11
228374	3
3013444	98
921813	20
175646	13
262677	5
264646	9
953855	183
345709	5
416078	75
390896	7
343183	9
300284	3
560336	59
1110378	104
170335	100
353131	16
263518	4
271822	3
647215	21
790026	10
352559	8
160823	17
447141	51
352789	85
275423	10
262625	15
530947	2
348376	13
434089	107
271759	2
1105328	13
345582	52
589989	8
1108422	3
573969	4
350256	19
552528	1
264325	237
338258	116
372146	13
554372	65
548032	76
260753	3
430219	20
264536	66
230403	9
4441081	24
323403	50
446135	30
206633	70
343923	18
353012	42
332854	2
291090	66
277120	59
167509	4
536831	3
346337	37
265483	100
329790	100
786449	42
530866	4
363887	1
462764	35
245324	3
270248	40
318503	3
4449518	27
976470	5
652823	52
349798	73
334582	1
273741	3
214835	1
274438	47
439880	69
353982	15
197980	59
194399	4
196386	20
277200	20
572010	50
198190	95
366143	11
189147	1
262101	13
279026	28
418501	140
344101	72
308332	3
550814	41
344527	24
276466	1
397363	46
315430	2
322466	16
353981	13
265182	27
335952	1
307640	12
352799	32
34757	5
277388	11
196578	22
375106	4
268971	10
342962	23
298254	9
196444	20
260410	10
333178	68
274297	6
349459	34
446691	1
340853	25
195047	1
346804	2
177269	25
577294	49
193359	9
1111350	1
1141335	20
181940	5
276894	21
267452	6
840027	2
423455	12
1048020	6
336691	4
193844	1
341453	49
174056	6
259280	4
353923	20
349809	41
341252	4
345126	13
309382	10
354097	16
513445	8
1110988	13
155059	4
341749	1
265029	34
266413	2
334575	2
228391	1
523140	2
215495	36
189721	2
351794	22
183773	5
340321	19
336810	2
193418	7
1678333	11
356455	5
269037	8
640998	7
1042858	6
324985	5
291270	8
263184	2
307416	10
2564048	15
351859	9
327284	10
166226	7
336736	16
274136	16
536754	2
466811	5
353782	11
810399	7
180235	16
107235	8
263850	39
662917	30
857639	12
322112	3
527032	13
130007	1
334267	3
578857	1
356226	4
382998	24
1107652	4
197644	23
564140	8
348875	3
268596	1
191251	1
332560	2
274603	12
289306	1
183480	2
264534	42
381219	3
279492	4
272328	1
259382	32
332651	4
260607	2
327629	4
1109724	5
747539	3
875709	1
343264	2
165241	5
408877	2
565585	3
658370	5
186650	2
186866	8
368318	23
199067	1
333079	6
697874	2
357046	8
328143	16
337762	11
263074	13
185036	10
337724	5
338796	25
341713	1
347490	4
557926	3
535549	1
258946	2
173245	3
208571	1
197521	1
269726	7
434339	5
2315700	2
388808	7
316008	1
341913	30
276985	5
417981	3
317073	12
849770	4
345556	1
342801	6
306778	18
728991	4
1085646	7
263705	9
47556	16
313324	4
462832	1
519763	3
529180	8
342075	1
270876	5
1102212	9
344607	16
189920	1
356590	15
443620	5
268725	5
3319463	9
276249	2
346686	2
1107759	2
199627	6
187359	2
273388	11
199177	12
322464	1
275139	9
395040	8
342656	2
564806	13
427241	40
552251	6
315974	10
623471	1
351231	3
263138	10
186194	2
304080	16
336214	7
263165	1
1624030	20
339156	2
416341	1
302641	3
106472	7
264657	3
2636449	1
349175	11
216958	28
1109422	8
308598	7
175706	11
588315	1
186886	1
183162	4
844589	1
269418	7
175458	4
351659	1
269068	2
510070	1
194665	1
344726	1
228730	2
228601	11
4472796	1
345635	2
1111191	1
1067143	5
334292	6
465433	14
346570	1
266120	6
696477	17
318470	1
275882	1
577377	25
312719	1
537662	7
276425	2
575041	1
401384	3
230421	3
646800	7
113417	2
403497	2
187807	1
584951	8
273246	2
315485	2
585914	12
271406	1
299419	9
77804	1
266052	1
520931	1
354736	5
175375	4
847427	1
189548	4
686281	1
275881	5
304777	2
350188	4
2465036	7
631564	1
332732	1
1078587	1
310979	2
269585	3
349246	3
264252	3
272953	2
168145	5
548775	10
592973	6
4343528	11
305946	1
276046	2
4405128	2
322062	1
631764	6
521230	1
328822	2
336696	1
197890	1
340690	1
345862	1
581079	5
348009	1
1105751	5
291206	3
272905	1
326645	1
583656	4
823655	6
373923	6
988375	4
347991	14
338644	1
1105486	2
2656868	1
276404	1
443945	1
441494	2
574644	1
314810	1
360861	7
336012	5
194950	1
357582	1
331117	8
349716	3
276236	2
277204	1
276770	3
260529	1
274274	1
846141	1
177342	2
1147637	1
354163	1
570880	1
580920	1
4352875	5
390820	6
542754	9
214715	5
36255	3
113165	1
578016	1
306091	1
327808	6
328554	3
264101	1
193591	1
228785	7
967351	5
276996	5
955052	1
308117	1
274318	3
586453	2
378273	3
347822	1
268043	10
1077336	5
337784	2
546958	2
264941	2
444271	4
562924	1
335762	1
313274	1
335267	3
588065	1
259506	2
330279	5
331737	2
331575	1
302491	3
325633	1
420168	1
512253	9
232283	1
69782	1
273651	2
346870	2
331013	1
1107175	2
349372	4
259884	2
317109	1
1110317	1
193723	1
561171	2
1105981	4
351063	1
352612	2
356404	2
342786	2
405780	4
520827	2
276597	2
171157	2
4407703	1
271325	1
594279	1
334661	1
552508	3
4250634	1
316761	1
345121	1
318408	1
791560	1
259514	1
353453	2
269681	1
277574	1
268542	1
366651	2
230324	1
350224	1
569481	1
770920	1
271689	1
33112	5
273240	1
808244	1
407963	1
189789	1
1094991	2
290399	5
304047	1
4296701	1
514640	1
263111	1
352829	2
842596	2
273997	1
330333	2
1108470	1
528756	1
372906	1
4471135	2
346648	2
354905	1
277066	1
161007	1
1110037	1
261208	1
196746	2
331878	2
290637	1
551179	5
1113282	3
332043	1
261188	1
4432234	1
338133	1
269091	2
549950	1
1136443	1
3641384	1
157417	1
2216525	3
261209	1
199403	1
1021456	1
2797565	1
349142	8
275218	4
177150	1
339905	1
551902	1
270303	2
278098	2
339886	1
4395096	1
4338227	1
4317896	4
355771	3
1076587	1
1109864	1
177748	1
187133	1
957807	1
267789	2
327900	3
3262250	1
345882	2
314582	1
263337	1
816626	2
535375	1
521491	2
792399	1
831409	2
334296	1
301994	1
554303	2
813975	1
831922	1
174845	1
311466	1
584541	3
320070	1
4440970	1
826382	1
190658	1
397444	1
198998	1
326609	1
562189	1
198363	1
729559	3
317740	1
208409	1
1107973	1
1107439	1
267373	2
316882	1
208769	1
309363	1
179457	2
554931	1
524318	1
351835	1
266720	1
321825	1
445144	1
514192	2
157704	1
593709	1
355468	2
316925	1
569584	1
1109539	1
275533	1
320402	1
584710	1
355630	1
210908	1
181348	1
267123	1
297574	2
263546	1
4410538	1
182621	1
273223	1
2200896	1
199307	1
336559	1
351465	1
401717	2
288681	1
342887	1
259120	1
247715	1
269401	1
216184	1
271106	1
775976	1
347166	1
```
