## Extended Data File 1 for "Diet induces reproducible alterations in the mouse and human gut microbiome": SRS1743137_SRR4419594.otus_nol

```
#OTU ID	SRR4419594
276172	359
277143	7397
341913	222
349783	50
196444	170
452014	176
266120	192
356055	225
180731	49
264325	134
333178	473
556126	1631
349175	77
353981	22
330772	540
416078	1559
397363	60
1105687	277
348748	142
276894	471
216958	494
835900	1903
269673	1
356164	790
395040	15
254079	8
179157	6
275339	593
341453	1094
338644	20
228785	11
277385	207
2529160	171
216524	276
170335	1253
2594566	8
262101	1096
1108422	109
350256	40
703741	6
264734	248
346267	802
339013	37
350188	4
264536	57
277332	33
338145	169
461795	134
335881	2
434089	131
414089	272
338258	195
560336	263
953855	112
1062061	49
4352875	12
351972	15
810759	55
356226	35
584541	24
345582	81
445144	122
197980	120
263074	4
427241	91
264534	121
3013444	170
462764	33
355621	2
214904	347
342801	73
340650	2
384555	296
276770	228
353012	127
352222	1
351859	8
336012	49
583117	17
381219	7
584954	76
175646	86
439880	171
335401	3
570880	2
1110378	48
265483	292
214603	299
346639	32
217100	48
307640	38
1021682	109
271672	193
216888	64
314406	38
447141	35
245595	286
542754	66
276802	9
268410	11
335267	97
790026	3
1028915	60
353782	98
337724	32
215495	149
810399	36
349864	1
329790	128
585914	20
263850	70
203209	2
1042858	4
326095	14
327808	3
340447	7
769852	2
262625	8
348376	29
1098946	93
857639	112
299419	26
183480	3
265029	62
390896	39
302491	3
263705	30
355771	37
344607	1
826382	26
276837	14
345126	41
351794	10
539820	168
4455677	89
444987	3
520827	46
311964	1
554372	50
623471	7
143922	11
1108599	109
198964	110
272593	22
434339	2
1084900	96
139221	42
418501	106
513445	53
443620	11
206633	141
452823	90
271101	101
328143	252
1109724	1
275423	44
342962	38
575041	154
389282	36
373923	8
321825	6
528756	4
352171	38
265182	38
273246	17
344101	41
344329	21
584951	9
1108339	17
245324	24
228601	112
1106101	40
306778	30
791560	58
270391	79
183773	51
343923	6
548775	47
336214	39
352789	97
315485	25
277120	112
1109422	41
1067143	15
1077336	8
372146	19
327900	11
352533	8
637214	1
617216	3
772282	7
4395096	2
446135	41
730733	34
190026	89
182830	23
1110135	35
683621	3
522398	35
196578	25
1107175	31
350622	9
844589	7
277066	22
323403	13
387615	2
417981	7
332507	20
423455	21
279492	3
548032	29
263976	1
530947	14
367068	1
353593	39
273112	36
199627	36
180235	10
193418	21
270782	60
652823	18
1105328	23
309382	19
270158	186
527891	32
305251	1
199177	34
777667	2
270248	85
762699	20
1111582	35
275139	18
462832	12
263899	1
1085646	38
363887	19
875709	3
463794	67
273388	20
1678333	34
422283	10
163153	17
586019	6
349798	43
269681	4
1105064	3
1107027	7
530885	10
806030	11
528067	1
582222	1
267789	22
274795	28
336691	19
263380	105
306695	10
177269	33
353982	26
344085	4
268725	9
577294	14
403497	2
342504	16
442846	7
744387	1
4449518	47
259382	4
591818	3
277388	14
271759	3
400599	7
276046	3
342075	3
338796	26
181719	4
4015273	1
4405128	27
276434	15
212219	1
919158	30
1105659	12
1111882	7
198190	57
261563	43
749153	3
352829	10
304080	10
565585	26
196386	37
214919	66
842786	31
408513	52
988375	33
277200	21
350741	1
269156	3
263111	11
524318	2
353131	23
274136	35
1107784	16
4441081	30
355468	16
551562	27
527032	21
193591	7
279026	52
185036	20
1110317	11
511594	13
234054	8
1107652	5
523051	8
175706	13
262280	1
510505	5
265985	2
276236	11
375106	16
353453	9
328554	2
577228	34
647215	21
589989	14
816626	2
262677	2
849770	3
186650	1
368318	30
169813	16
1110312	10
267373	2
260781	1
344527	5
658370	10
331878	1
271325	31
192255	3
339156	8
340189	3
550814	10
336736	7
4476330	2
465433	19
354905	17
662917	23
661259	1
1048020	8
842596	15
320165	4
588730	3
264252	16
277224	10
194665	4
279579	1
1104739	5
276249	4
274297	2
317031	1
188785	1
2937207	28
260205	12
271830	9
276125	3
593422	2
175458	11
216403	1
146086	1
851323	5
195047	1
322464	2
273784	1
214715	24
4381913	2
174842	35
1102212	5
588112	4
349459	24
646800	14
180408	3
343030	1
349809	20
729559	3
36255	5
512253	5
355630	7
100344	19
271106	5
416341	17
313324	16
1051082	7
728991	6
355045	25
296064	4
580059	1
747539	6
106472	1
266061	1
190063	1
274603	28
3319463	4
314582	2
272338	12
193844	3
290101	4
327284	33
405780	3
1871	10
530866	2
331575	13
319909	8
322870	9
347529	13
557750	8
166226	9
366143	7
269726	12
561171	30
278098	3
274438	45
352559	2
415315	2
186886	1
349142	13
348875	2
564806	2
297831	1
165241	7
577377	11
593337	10
631764	16
1110988	9
592649	4
195123	8
523542	1
228374	11
588455	5
1113282	8
521491	3
291090	21
590519	13
312719	1
816299	12
578016	6
837484	5
1051764	3
273997	6
382998	11
337762	7
1108954	1
193359	13
185222	1
327629	4
334328	2
344726	1
373939	1
351659	6
524674	2
1569569	11
921813	21
332608	2
551179	4
326936	1
725070	6
288492	3
274844	2
443945	4
401717	2
208409	2
270866	1
259280	6
720944	4
708467	12
260018	1
270303	2
216599	4
347991	4
509723	2
352445	3
340853	15
1072424	2
333363	1
4340153	6
580920	2
1108356	12
188225	2
583651	4
1107018	9
584593	1
197410	18
360861	7
957807	7
199273	1
275628	2
167609	1
532235	1
345709	4
586453	2
313757	8
189884	1
646499	4
530374	1
1111115	1
1111856	3
216279	1
324985	4
308117	9
269418	4
542857	11
198449	8
354181	7
183162	1
576991	3
333079	8
831409	1
261551	1
296045	4
844501	6
1104931	7
536535	1
702414	11
196746	2
273364	5
317109	2
175377	5
150394	1
199403	2
277115	1
269091	4
390820	4
537662	7
259625	2
347490	1
232283	3
332349	1
260529	3
322466	2
275286	2
270765	5
343853	1
327069	14
247715	7
272953	1
4315958	1
173245	7
216495	1
273586	2
348743	1
177342	1
168145	3
194978	1
388808	10
369705	2
590137	2
589076	2
197644	24
449353	14
188432	3
1517779	1
328905	1
275069	2
330333	3
276996	6
1107798	9
4343528	5
563490	2
640998	4
696477	5
260655	5
1147637	2
591464	2
350277	2
344256	3
349372	7
167509	2
2122024	7
356148	1
888575	10
276325	1
582103	5
261492	1
263546	4
275218	3
295696	5
521230	1
270876	3
298254	5
190116	2
325850	4
354097	5
349246	9
587753	1
631564	1
266052	5
341969	3
397444	2
293697	1
302641	7
976470	9
336174	2
334617	1
383885	3
412249	1
267045	2
786449	6
1111350	1
228730	2
843454	1
268797	1
125270	15
25453	3
1103002	2
259623	4
265175	1
356455	4
581933	7
197279	1
328822	6
573969	4
276761	1
182950	1
272188	1
187359	1
341749	1
592513	3
291206	4
878714	1
275970	2
1103391	6
764046	2
187807	2
276656	2
107235	2
203713	2
264941	1
307462	3
337784	1
1098340	1
848315	7
766768	1
359984	1
318764	2
956836	2
268043	6
922397	3
335701	3
551419	1
311173	1
317073	17
192865	2
279340	4
197524	1
309916	2
355440	1
264646	5
276985	3
314810	1
1105486	3
195189	2
1107057	1
197352	1
351357	1
318503	5
383971	3
1105981	1
4330461	1
959570	1
343264	2
353923	4
346870	6
535549	1
160823	1
276425	6
578857	3
192976	1
273681	1
334267	3
336553	1
3851578	5
277589	4
353775	2
274318	1
581079	2
189721	3
541440	2
844006	1
823655	5
184725	6
382220	1
635310	1
988932	1
322839	6
770920	1
557370	2
178926	1
1111448	3
2050168	1
182893	2
579541	3
340025	1
311859	2
826302	1
264101	2
4404181	1
271822	1
529442	2
529180	1
155059	4
840419	1
827794	1
543553	2
508788	1
258946	1
824678	1
325503	1
792399	3
111066	1
266060	1
2315700	4
266413	2
546958	1
260410	3
235017	1
823634	2
551902	1
3550159	1
41119	1
268971	4
439924	1
720709	2
272428	2
346201	1
113165	1
351299	1
1110037	1
751799	1
1106862	1
525378	1
277349	1
1624030	2
275882	4
276629	5
562189	1
295144	1
276808	4
4481359	1
545061	1
261209	3
586364	7
729992	3
176785	1
543614	2
190913	1
352624	2
401384	2
351478	4
929836	1
345191	1
869324	1
342489	1
1105751	1
511216	2
345121	2
176334	1
187624	2
519765	2
234724	1
567881	2
511564	1
269621	1
179927	1
349024	1
346337	2
271563	1
258280	2
1107761	4
197600	1
509083	2
330592	1
3392840	2
269285	2
332364	1
315430	2
275974	2
2505250	1
830280	3
563572	1
828546	1
846464	2
1111191	5
589652	1
34757	1
161007	1
351465	2
339329	2
343581	1
336292	1
333695	1
300665	1
287790	1
4468374	1
259884	2
217096	6
273171	1
1094991	2
1107327	2
887161	3
684494	1
334870	1
552508	1
265940	1
264225	1
313878	1
316008	2
276499	1
553150	1
190658	2
564140	1
348659	1
337365	1
591399	1
268962	1
334296	1
205160	2
174056	1
178568	1
190254	1
107258	1
339031	1
273741	1
191789	2
39443	1
348821	3
339472	2
518894	2
522371	2
407963	1
196138	1
584978	1
206790	1
265786	2
162503	1
272595	1
1107759	1
354850	1
352612	4
199534	2
346570	1
259916	2
267633	1
318408	2
520931	1
524543	1
272938	1
300735	1
258969	2
4341886	1
273651	1
262631	1
389529	1
544035	1
390497	2
331782	1
1571092	1
402704	1
4340358	1
276592	3
354736	3
355683	1
164811	1
782749	1
775976	3
536831	4
1109372	1
268708	1
274380	1
1089636	1
462939	1
848968	1
335984	1
268336	1
827689	2
921195	1
317135	1
274016	1
449833	1
1141218	1
216184	2
558397	2
557926	1
266841	1
228391	1
33112	2
898217	2
4419650	1
305561	1
326609	1
548161	1
329402	1
4465538	1
191994	2
4473975	1
277181	1
458550	1
306469	1
195919	2
320224	1
269243	1
264240	1
340194	3
265047	1
188457	1
583134	1
167166	1
330279	1
561607	1
297574	1
386977	1
348398	1
552251	2
179457	1
277202	1
288496	1
510070	1
275881	1
356245	1
263252	1
342685	1
525966	1
539926	2
346804	2
197179	1
196596	1
110059	1
267470	2
277588	1
353850	1
398138	1
272192	1
300284	1
1136443	1
326055	1
267452	1
198423	1
4471135	2
289788	1
230403	1
197695	1
292052	1
1109709	1
4418700	1
291270	1
240271	1
4403749	1
592781	1
530865	1
322203	1
689975	1
368490	1
2797565	1
2216525	1
188037	1
263138	1
332043	1
334040	2
274128	1
814501	1
317385	1
453896	1
552528	1
1992	3
444271	1
332651	1
976319	1
160140	1
334215	1
334582	1
525344	1
176925	1
578661	1
321446	1
264657	1
195839	1
47556	1
288409	1
304973	1
309249	1
1105269	1
356012	1
177150	1
174754	1
186610	1
358016	1
176034	1
582558	1
331150	1
```
