## Extended Data File 1 for "Diet induces reproducible alterations in the mouse and human gut microbiome": SRS1890944_SRR5138849.otus_nol

```
#OTU ID	SRR5138849
1108422	144
548775	310
3355047	9
579750	7
34757	1185
344329	215
331043	476
449833	96
839215	105
1110135	354
323403	28
398255	1281
239562	73
1106614	146
4476330	70
348038	1630
334555	248
169901	209
263138	22
1107784	188
3319464	692
568968	1
343853	485
196947	530
270158	198
466811	306
447141	293
586745	7
233435	254
1684221	784
369843	1
4311536	4
590175	9
189476	14
3013444	148
338778	130
1136676	22
356164	17
276312	6
418334	12
4028105	3
262944	70
263420	22
331720	442
484304	25
438304	37
338644	12
265018	2
437137	813
1107652	24
1107175	321
199307	17
376516	6
786449	70
336276	459
277143	457
384555	94
317031	2
551305	47
1026524	2
594279	3
430219	43
452014	57
450047	2
278684	400
439437	57
590554	98
342404	309
324882	9
338796	90
341448	404
320332	108
730939	6
233991	14
258957	6
321821	15
355746	121
591818	19
300811	401
1111294	65
276218	193
339013	85
196672	46
173333	15
343264	1
277200	24
342504	24
338382	24
416078	431
74305	24
681370	35
1106101	636
269681	345
276478	110
208571	22
323818	91
544859	3
277329	252
100344	434
275069	288
835900	92
198201	84
4321285	10
275563	27
4438847	14
267451	276
791522	3
335267	25
337724	228
1105328	66
835456	38
401717	431
511594	55
214450	107
1802717	456
442846	360
3449121	100
175458	8
346870	87
1844565	57
724472	13
274749	178
588060	2
295296	3
272850	141
295564	8
611931	37
4413888	14
263518	3
840291	113
4440970	34
266621	67
266976	333
1105038	64
586525	123
414089	117
408513	51
227622	17
330772	131
339351	33
353896	82
305750	6
422283	40
185550	13
879327	13
320224	12
348821	325
4449518	23
339156	124
339905	14
422727	18
276761	35
4334746	26
271563	4
4439489	16
264325	152
277081	6
181574	73
187294	82
1108599	28
3998912	52
341913	17
3453734	56
383992	26
264734	142
354957	141
405780	20
420345	39
273100	41
211595	3
185222	34
277068	5
269611	16
208409	249
2564048	608
420168	21
4376828	85
276509	20
560336	87
2233608	82
331772	82
10512	9
318045	1
561027	1
827376	17
1110752	3
356055	31
268720	84
4471351	99
268099	11
164811	1
4405128	43
275631	64
826541	43
1112139	14
1105687	59
271880	30
269068	1
186886	52
181349	13
957807	30
4355739	5
555945	104
4432238	15
584241	57
338258	162
274387	3
214116	10
196578	41
1105376	95
351465	8
214699	43
308598	68
1110378	47
4383135	124
879039	48
844902	79
310748	13
325419	12
309249	30
316008	10
593216	3
167420	14
4306036	73
818144	24
268220	27
1111350	24
196165	26
269949	16
4336943	82
326662	4
3998909	42
408877	15
697874	14
214120	13
207288	40
228479	6
318370	51
4453714	1
168984	33
216524	167
308308	1
332651	70
194662	8
510723	2
260056	27
315430	71
277090	44
268425	9
799034	13
383971	73
457614	16
4483963	37
260859	14
353012	79
561607	1
351593	4
325850	3
829337	21
270448	2
273954	1
216495	37
350127	100
263403	17
171157	39
327808	66
265363	1
195934	37
272880	81
607825	25
4430499	26
276802	76
3172945	1
273776	20
1111191	74
797229	20
276434	29
387615	20
271737	24
180235	13
264014	29
327284	25
786646	167
1107493	17
443620	66
195711	7
194665	44
1110253	15
355468	28
522794	31
336214	45
1517779	30
2797559	4
331013	54
264534	4
323154	88
331737	37
346657	8
332584	2
521491	7
828230	27
273208	148
1067143	10
259120	16
1028915	39
418501	46
826302	23
461795	6
423455	24
2529160	9
216902	10
194225	15
272175	64
462727	16
1571092	8
337511	32
547287	1
316515	45
1759078	5
579293	20
214919	27
211422	4
262673	1
539820	65
4417539	21
348085	1
378273	4
278650	2
339031	21
4440360	96
319909	46
350834	2
47556	10
578857	11
276158	6
1107761	5
197790	5
637934	13
190026	64
278563	1
350188	102
813217	31
322466	14
183496	1
290253	1
337550	1
191994	50
575041	5
196390	6
258202	4
778758	13
194978	2
1111448	3
381219	46
333837	2
586093	66
586453	69
312440	52
330460	5
174791	1
351659	1
339886	27
372368	11
327900	47
292725	1
209377	1
264155	2
409947	36
336676	32
263380	15
761408	22
328143	4
380534	4
182033	30
353073	50
234443	4
591439	6
350314	2
192475	26
157327	2
184329	11
197290	8
590818	5
953855	12
321902	1
318789	1
192673	1
380190	1
949327	9
685156	27
337727	13
320250	7
361375	1
658370	28
1110008	23
355045	109
262104	12
274795	11
354032	7
1105552	16
354517	1
277163	7
650615	54
181237	7
179427	13
133349	3
295180	18
275139	22
180082	16
265706	8
197624	21
1021682	7
176760	18
511510	7
342683	10
275218	21
2120779	14
188785	16
265940	8
465433	24
229455	5
191205	20
517722	18
830014	11
194710	28
188889	73
610842	5
277574	55
132929	2
198339	22
523064	4
262024	9
566243	1
593709	5
322719	2
578016	9
260140	134
175272	2
331117	21
196733	12
4444771	1
4483570	10
193509	4
272953	9
295146	6
349798	17
350256	26
171079	64
332185	1
317633	55
275423	50
188607	2
312070	4
309302	4
349310	3
339092	25
976470	4
348088	6
271101	25
1108470	16
564140	10
574644	31
258849	62
544480	11
177946	8
1111582	5
195123	123
389529	4
170335	57
357529	1
332284	1
826624	12
1108747	14
262625	11
196386	10
352612	20
334459	1
310499	7
277293	24
266816	15
290178	2
336691	8
267373	26
4364243	22
110016	7
262541	4
263111	13
381979	1
356353	12
276542	2
272938	1
271602	10
1105326	3
339791	6
316731	51
272328	30
190673	7
4460109	5
826727	24
392918	11
581933	20
334328	2
319214	26
264657	39
1046162	12
334582	1
303251	7
1097359	41
179907	2
270391	43
278912	66
353982	26
772972	8
269070	4
550807	2
1569569	25
258169	7
261016	1
277067	19
352652	12
303841	1
276151	1
186194	5
351734	3
175529	1
449353	10
326644	22
180563	1
187959	17
259614	6
346648	1
166226	13
355771	3
577653	2
2216525	24
352789	19
269775	5
288581	14
269996	9
703741	27
210867	16
195885	10
174056	6
187400	2
275873	34
215214	4
336696	11
769075	3
747987	12
335120	9
175706	84
836693	14
306699	11
265280	20
648540	35
323829	13
811219	3
899195	5
389282	40
190116	15
326940	46
548032	21
586562	1
174757	13
276531	5
740215	12
206324	3
1105016	21
321768	7
270759	1
288193	10
187404	1
195982	3
344198	3
629361	4
313216	5
583958	1
352192	10
197517	22
1871	11
193859	12
95503	21
292962	1
303066	2
348748	9
277588	2
356012	17
831922	12
562369	2
457371	7
571965	8
268410	9
743693	2
535399	21
430194	13
846464	10
729559	3
258626	10
264023	4
400739	4
264225	6
581079	27
181719	67
439924	26
913036	3
177205	4
813654	2
196590	1
3377773	1
340600	7
2120775	25
209028	8
339017	19
4471135	7
273586	2
189147	50
4413347	1
826749	2
675509	40
385545	8
180584	1
1110757	9
621700	8
137580	30
1112373	2
342962	17
274318	5
263834	12
277497	1
1108042	6
817995	2
278753	5
4455677	9
789275	16
265322	5
351881	7
270519	2
273136	19
4426298	34
267042	3
269418	29
177512	6
295205	1
317389	3
453405	6
320169	12
683621	13
273737	16
628218	16
214904	10
4390755	2
275339	10
3172943	51
197074	4
592372	36
338348	20
259846	4
175646	9
170926	25
176853	2
276629	8
335952	3
184211	1
307170	5
274128	1
1109505	1
275895	25
227788	15
242029	7
198200	1
583117	8
1108078	4
277537	11
1104817	2
352624	6
271706	3
165430	4
631564	2
172163	5
1125443	8
896489	16
827592	19
1099674	14
16195	1
1106362	3
593376	1
334701	6
826303	16
145883	2
352013	2
574122	6
260156	29
533488	1
849110	9
306914	23
216599	3
339229	8
195691	8
229459	20
322839	34
262631	4
177539	8
444987	6
348404	18
279492	8
4331760	2
3510171	2
2897325	2
520808	9
211234	4
4362257	3
2797565	2
427241	10
336115	1
197038	2
847934	2
826382	3
234054	1
321735	5
1107759	2
320844	5
324943	5
190219	3
4480176	13
344726	33
262247	1
207284	7
276561	8
170328	3
400599	19
270984	7
188883	1
167509	2
275533	2
331571	1
3319463	25
355939	1
583656	23
176582	37
259916	1
372622	21
4370257	3
228330	30
176957	11
267996	2
299070	3
462832	7
212201	6
230725	5
263155	5
3101394	2
831301	4
185614	19
335330	22
326380	1
589277	33
572860	17
276052	1
356226	4
814952	2
1106384	9
339718	3
589071	28
206817	7
227886	2
266583	2
528940	1
349246	3
287547	6
773251	4
942880	15
277204	14
340853	3
949062	1
318571	8
190658	6
342105	13
174770	5
441494	9
589658	1
316925	7
295075	12
228730	1
268971	7
4466511	54
567974	5
4432841	1
276769	3
355494	5
468313	13
591805	1
278098	6
568952	2
347529	2
314963	1
646499	14
4443094	2
276149	9
261064	13
193223	1
530383	1
313878	5
299807	1
359984	9
292243	9
510295	3
265793	2
1110988	10
344906	2
443853	6
212694	4
4338227	4
342085	2
1135946	1
373923	5
556126	22
1112121	4
4402042	16
180731	15
557292	1
172705	2
4484382	1
276996	2
578347	1
352533	9
276721	1
194656	24
462764	34
228798	9
185162	7
455805	6
349459	2
416341	6
233253	4
205904	4
342685	11
3694603	22
260547	7
4380813	1
258725	15
336542	1
350149	1
291179	1
338926	12
235017	2
190835	4
2645488	1
162539	9
212732	2
269107	14
303076	7
353782	4
260666	8
1108356	1
354163	12
189611	1
266445	1
743396	3
289984	4
337289	13
265503	3
344527	9
565572	3
177414	13
564334	3
1035392	10
179838	14
267452	1
525841	37
398138	4
423830	10
275819	2
3874253	2
327410	7
230268	8
273741	5
389566	9
313431	5
276046	3
339329	2
167440	5
348875	8
732285	1
827794	1
178735	4
545371	1
589530	2
808794	6
1058952	7
270303	2
263337	4
2051608	4
191108	2
185177	1
4296764	1
179575	9
1049945	1
358007	1
295527	1
355424	2
537370	1
985239	16
204088	5
339566	2
384716	2
228601	5
4389141	3
196240	5
351972	22
261132	7
466409	5
4396250	1
175213	1
2066542	4
3150250	13
260607	2
245916	1
345126	11
321195	5
830080	7
373449	3
233313	12
229958	5
259251	7
4402077	1
264352	1
152485	2
196037	1
210895	2
790026	6
768553	10
262801	4
198753	14
366143	2
194048	1
276985	8
356627	5
1088305	9
1135042	3
155616	1
347587	3
268121	1
366500	3
739826	2
340357	4
372146	7
394270	4
275476	2
588197	7
194673	1
4375860	3
694641	2
276894	3
805699	8
336761	2
470382	5
589234	5
185915	1
210068	1
354612	11
328523	1
273648	3
4299396	3
169815	1
262677	4
1105958	2
1112763	2
114575	3
111771	2
350392	4
245324	11
297266	2
342666	9
296041	4
263957	2
346639	1
188697	4
1110312	19
334267	1
186871	2
2739096	1
214603	5
229088	2
205160	6
199118	4
187807	2
277442	8
837859	3
182647	8
192557	4
205613	1
97263	9
267958	4
194693	1
351449	8
275987	8
344256	3
342887	7
4322275	3
206367	4
262166	6
351062	9
274972	1
298163	1
732128	2
259506	3
15062	6
329817	3
271131	2
171322	5
279048	2
4322751	1
411254	11
315147	12
138338	11
575756	1
195402	2
1094991	1
311564	4
353194	2
4440624	3
197099	5
342786	6
342075	6
4374116	2
192878	2
524842	7
342575	3
323583	4
513445	4
582672	1
513742	5
312455	3
838200	4
266413	8
327031	2
594119	2
356404	3
261373	1
288780	4
426638	7
984265	16
586485	3
157479	2
272060	1
276882	1
528067	1
196905	1
2154095	8
269657	7
259556	1
198865	6
827689	5
179464	5
353616	1
272608	5
1140859	11
620319	4
320121	1
271766	9
514988	3
362997	1
195919	12
277120	1
4296496	4
345944	4
167999	1
310760	14
547181	10
272768	1
262654	2
177269	6
3028318	4
192585	1
294302	1
291063	3
168145	3
1108270	1
1111522	2
348009	2
450576	2
565481	2
1110412	5
278712	1
229452	2
322464	3
189346	2
830189	2
228374	5
276777	6
183839	1
591405	1
274965	9
975306	5
319455	2
263252	4
816919	20
189721	8
274697	4
766113	1
128390	3
327282	1
842786	7
842596	1
641783	12
96459	1
214392	2
196315	3
197765	3
555547	3
312269	10
287875	2
4446732	3
276050	3
28109	2
179319	1
546958	3
195931	2
196385	1
194429	6
186858	2
175167	2
863682	4
181419	1
44560	5
1106475	3
277047	1
274597	1
128223	3
192408	5
160016	1
585949	3
290338	2
180092	4
259173	1
356148	4
375106	4
272184	1
81385	2
234912	5
340960	4
4401374	1
175377	1
986872	1
176836	8
178061	8
610462	1
646743	7
346267	1
3029968	1
310877	17
264093	1
343906	2
355344	2
311961	2
712388	1
193591	8
347954	1
661055	2
301498	1
271476	3
662917	9
255367	3
338553	3
199268	1
584951	2
266841	6
341453	4
205846	3
260410	7
2331530	1
292591	3
276425	3
199137	2
4453060	1
312515	2
2937207	6
321960	1
172389	19
160661	3
720949	4
265182	16
275366	1
529873	1
309720	2
195622	2
4343981	3
513685	1
960682	2
355776	3
346098	1
584954	7
267549	1
330064	2
322525	1
416287	9
4345268	1
113397	1
921020	1
313274	2
849147	1
271592	2
159872	1
337784	7
196974	1
268734	8
579452	1
327656	2
330564	3
323614	1
2283112	2
562797	1
267298	5
353688	1
292910	2
1051764	3
364179	5
273091	14
132873	1
195840	1
329790	1
262766	1
303652	2
229449	4
4449984	1
260828	1
272213	3
584263	3
277202	5
166869	2
582616	6
4336940	5
581384	4
439880	3
189171	2
176544	1
1058956	1
214159	2
2212505	8
585238	1
553654	2
347007	1
578995	1
337561	1
345434	2
271277	3
106235	1
279059	5
543553	1
276000	1
182167	1
292456	1
4305923	1
1844553	1
397444	3
153075	7
261265	4
1108745	1
640999	1
174959	2
233587	11
687185	1
100975	1
289306	1
587753	1
588038	1
275984	2
511234	2
112158	7
353085	2
1508541	1
326820	3
206421	3
213870	1
343196	14
336292	1
270385	5
197540	1
325113	1
276115	1
419245	1
346804	13
334619	3
322062	8
1106862	2
197286	2
357471	1
899714	1
197980	2
309441	3
326048	5
274115	2
343104	2
358030	2
344133	2
846482	2
3412718	1
365145	1
1107439	11
1800048	1
273431	1
4303694	1
528909	7
263044	3
559149	2
580920	1
176955	1
263179	1
943989	3
230213	1
273967	2
827195	3
564704	4
258099	11
194277	2
193722	1
529905	1
311466	4
275882	1
337494	3
296134	2
173815	1
1107461	3
333695	1
209361	2
16006	2
267470	1
1652947	1
183805	1
171718	2
309083	1
804735	1
311173	3
352702	2
353057	1
1084045	1
345658	1
197453	3
4361727	1
333387	1
186714	2
183089	1
178478	4
266896	2
322112	1
1010113	5
178994	1
134762	6
194043	8
1109297	3
189288	6
192316	3
259382	5
300041	1
152612	1
335550	1
292016	1
197782	1
4232045	7
191476	1
298723	5
694337	1
196746	1
273182	4
196571	1
211720	2
262927	2
184381	1
350626	1
157957	2
322609	1
514061	1
3678917	1
327629	1
606927	1
999814	2
260018	2
269178	2
344828	2
304416	1
349019	1
335895	1
548621	2
323155	1
296697	1
146502	1
263705	2
330578	4
835154	4
342223	2
113846	1
580044	3
182837	1
269815	3
193139	7
198964	2
350666	1
175712	2
4341341	1
274106	6
260001	2
845167	1
269141	1
366926	1
191945	1
839598	5
275483	2
313130	3
257321	1
417981	7
261486	1
547451	1
267123	3
264248	2
319219	2
269243	1
191445	3
307608	7
4449524	5
345536	1
369797	1
190607	1
168698	1
331575	1
270707	2
1118558	2
177765	1
567437	3
345330	2
1110763	2
195433	1
577512	2
1113302	1
172296	1
211743	1
850841	3
1105589	3
726550	1
183545	2
727447	1
4357315	2
144638	1
4462541	6
319704	1
268155	3
215495	1
667010	1
343140	1
192210	2
4319005	1
324328	2
262148	1
519673	2
268043	1
1109929	1
299879	1
1510067	3
273494	6
335401	1
366752	2
191325	2
3190479	2
231510	1
196194	1
258263	2
4363614	1
295854	1
553245	1
531374	3
176751	1
1113282	1
562956	3
214684	1
334395	2
561961	1
199707	1
347933	1
13437	1
185989	2
333341	2
196286	1
265032	1
356187	2
196856	2
342873	4
164071	4
275592	1
267612	1
309054	1
263500	1
401384	2
3319465	3
553080	2
110625	1
274025	1
753891	2
447776	1
189397	4
23694	1
178568	1
833816	2
463289	1
199600	12
188536	1
272290	1
266153	2
36792	3
337580	1
351200	1
345121	2
322927	1
204126	3
588216	2
882018	2
173245	2
264298	1
292215	1
289918	1
194340	9
188548	1
216958	1
199534	2
546456	1
821538	1
212219	1
261744	1
216403	1
192385	1
4348571	2
1737536	3
264731	1
226014	1
410242	3
70830	2
353453	1
9665	1
584765	2
176726	1
796871	2
113111	1
343581	2
536754	1
261350	1
175155	1
206494	1
354054	1
536989	1
274619	2
263120	1
821644	1
1529190	1
113654	2
1109662	1
276597	3
191816	1
221429	4
268620	1
872328	1
185923	1
272072	3
997439	5
271494	1
291561	1
340642	3
47100	2
2979308	1
838685	1
181589	1
206456	1
339549	3
279026	2
460611	1
193784	1
189222	1
344807	2
690690	1
335881	2
190816	1
2254001	1
259536	1
274901	1
918313	1
510524	2
210056	1
211820	1
351126	1
321469	1
567928	1
4373060	1
193606	1
268125	2
338133	2
352559	5
301960	1
292662	1
258485	2
1094359	1
584397	1
11054	1
264693	2
180511	4
310781	5
362539	1
970318	1
275136	1
323189	2
235024	1
302965	1
177590	1
528756	1
247715	1
272555	2
178770	1
345860	1
287879	1
1144996	1
299267	1
195189	1
367176	1
290635	1
354987	1
774086	1
24175	1
187720	1
227565	1
334573	1
318503	1
328391	1
194490	2
616624	2
759751	1
719058	2
352378	1
969149	2
186352	1
261177	2
306855	1
310409	1
834948	1
347043	1
4471525	1
582632	1
296040	1
341617	1
353130	1
593733	1
179572	1
269673	2
197644	3
813938	1
250270	1
668129	1
197891	4
268696	1
359445	1
539647	1
4386437	1
190207	1
276236	2
299474	1
329032	1
2120784	2
272341	1
570367	2
158979	1
262399	3
214835	1
827522	2
325489	1
271106	1
259866	1
299326	1
567715	1
271572	1
318408	1
1029949	2
350698	1
552342	1
180869	1
4331723	1
784184	1
274438	4
708190	1
2293556	1
988932	2
233415	1
295938	1
575630	1
271230	1
308734	1
38415	1
1111580	1
552026	1
2498734	1
196349	2
335632	1
898217	2
4425256	1
274912	2
4155395	2
360315	1
837473	1
304897	1
356405	1
181717	1
299171	1
277265	1
271449	1
194667	1
801579	1
194822	1
182097	1
816626	1
321809	1
576713	2
273162	2
1106654	1
288784	1
584571	1
2594570	1
303027	1
537548	1
852375	1
267514	1
569450	1
276762	1
301156	1
845273	2
157516	1
266720	1
345862	1
3851578	1
351292	2
521033	1
132165	1
258530	2
202662	1
260483	1
175575	1
133065	1
266061	1
267789	1
559353	2
377946	1
175485	1
367889	1
329830	1
352840	1
273631	1
368615	2
266203	1
182744	1
699789	1
311952	1
349153	2
4432234	1
262970	1
556422	1
199698	1
967742	1
573061	1
1111965	1
261511	1
271013	1
1112757	1
268538	2
332608	1
195805	2
349802	1
192741	1
273164	1
539296	1
269814	1
1107586	2
663969	1
275123	1
40798	1
333753	1
122517	1
577082	1
548692	1
276029	1
272516	1
4299664	1
27815	1
263390	1
188973	1
271672	1
470879	1
369079	1
538011	1
757005	1
299985	1
543824	1
273724	1
1039594	1
309480	2
4476780	1
189703	1
564941	1
572751	1
4045882	1
329712	2
356590	1
358798	1
758788	1
1117255	1
228391	2
528533	1
192696	1
4420206	1
189181	1
181754	1
262102	2
2901240	1
332885	1
1098634	1
198024	2
269546	1
589792	1
353593	1
267124	1
742358	1
147414	1
313524	1
161135	2
335391	2
260058	1
198184	1
307640	1
833795	1
191551	1
300458	1
548699	2
309801	1
263662	1
148072	1
456393	1
305152	1
576928	1
326701	1
265522	1
173654	1
258946	1
545038	2
4426367	1
343719	1
331747	1
863612	1
537449	1
328905	1
196664	1
583134	1
260375	1
355152	1
231028	1
313724	1
273500	1
159007	1
783390	1
331234	1
549793	1
192839	1
346764	1
824028	1
265368	1
277512	1
3907189	1
806407	1
301578	1
263535	1
256619	1
263171	1
458550	1
571242	1
177748	1
529810	1
573407	1
191789	1
587826	1
273388	1
173132	1
582184	1
295429	1
203737	1
321484	1
258280	1
268297	1
1007926	1
211593	1
272338	2
268492	1
327358	1
797021	2
4369131	1
4300883	1
329399	1
186332	1
302090	3
354622	1
581549	1
345582	1
536831	1
311761	1
271734	1
13518	2
329741	1
810759	1
259293	1
174184	1
2286580	1
4474173	1
261334	1
324482	1
275627	1
289636	1
317045	1
165257	2
190504	1
299898	1
271692	2
2162309	1
169234	1
845291	1
355002	1
259195	2
334699	1
289177	1
259434	1
303326	1
1076587	1
215751	1
204864	1
268978	1
174708	1
273078	1
1121111	2
1106861	1
191955	1
566899	1
287798	1
355197	1
399606	1
304154	1
228232	1
198644	1
308974	1
520231	1
519880	1
537708	1
534331	1
566391	1
193477	1
4419650	1
1107027	1
193749	1
330923	1
315880	1
148003	1
269532	1
274422	1
326013	1
388808	1
310407	1
1991255	1
336872	1
569522	1
1100012	1
325633	1
834677	1
650399	1
261924	1
555419	1
262633	1
```
