## Extended Data File 1 for "Diet induces reproducible alterations in the mouse and human gut microbiome": SRS3574347_SRR7556026.otus_nol

```
#OTU ID	SRR7556026
355746	3789
214919	1197
194710	99
295188	882
206817	506
341448	2439
262399	2333
299687	58
1111294	1492
421792	2089
264787	316
1663575	1
555945	25
318571	38
588197	674
351478	142
339549	124
509452	348
196913	130
178817	1
322372	669
194043	296
216902	88
213147	22
331720	339
242029	579
592160	588
216524	1017
233435	38
356226	190
347933	196
348850	62
299267	7
263227	217
266720	19
198964	673
312440	65
187341	17
337724	893
209377	14
411486	12
539647	128
322991	157
336676	212
173739	3
180092	48
331043	284
278712	2
276802	257
322059	12
216958	30
1111582	39
348088	140
197344	494
212694	14
190835	39
343853	91
3172943	262
180405	134
273182	27
198644	9
267694	152
277120	1
337004	29
130335	1
380534	6
276478	108
276861	57
263420	79
196733	130
209028	189
193723	2
315669	6
340960	72
584241	49
276542	4
214120	105
330417	5
1105687	52
566203	1
340451	12
1107018	5
176760	21
192206	16
179838	45
296041	20
332666	45
333837	1
327284	13
206324	19
1113282	3
179464	73
270051	1
339905	34
355771	1
292591	18
263120	4
313878	29
559410	1
270451	2
329502	7
133892	7
271647	1
268043	5
268978	24
319214	6
460953	16
214159	32
134762	20
453405	2
317265	2
262102	17
199674	20
264109	1
276509	113
197279	2
323154	4
261908	15
631764	1
260451	5
799034	2
4390755	8
511564	2
631564	5
214603	5
585073	1
269107	5
345362	16
355089	3
296340	7
712971	5
228310	23
806030	7
260156	5
335967	4
214699	33
326644	6
294909	6
318320	24
206421	6
187233	3
344828	2
2233608	11
214904	25
339351	2
192475	1
355097	1
264734	28
295564	3
1571092	1
582884	1
354905	13
266896	1
549756	2
349310	5
215214	6
741001	5
199414	1
419245	3
263662	1
327808	2
268720	3
188299	4
346719	1
316731	2
578022	6
332885	4
231169	5
372368	4
588216	8
233817	3
179927	1
196349	1
337784	2
548775	2
259846	3
338644	2
309663	1
262095	22
211494	4
264572	6
351063	1
328143	11
331782	1
211422	1
390633	4
593672	3
266556	4
697874	2
767863	6
188969	1
273500	12
1105589	5
267124	1
4407703	3
354971	11
195919	3
173939	7
271325	10
276761	1
306306	4
261142	1
309302	1
271476	5
354256	3
324882	9
197989	7
4308149	1
1111448	9
206367	1
422727	2
1995182	1
533246	1
345347	1
265280	2
610842	5
17444	1
260547	1
245324	14
355440	1
320224	3
332651	1
388945	1
194665	5
212201	4
302932	4
331747	7
1111921	1
180065	1
341913	2
196315	4
4306036	3
299851	1
188697	2
353982	2
334582	1
341322	1
264298	6
782953	9
264437	2
4407190	1
345582	2
321735	3
1107761	2
194673	4
777667	2
261664	1
307608	4
342504	2
265363	1
344703	1
250270	1
197695	2
381979	2
174791	1
259511	1
290178	2
352533	2
43965	11
276894	2
346275	1
262166	4
180105	1
334575	1
185676	1
566391	2
590168	1
318819	12
141145	3
566976	2
338796	2
215897	1
344329	3
264846	1
716984	1
323403	1
268074	1
342786	2
1510067	2
266976	3
177269	2
259536	3
353073	1
352812	1
270382	1
4354103	1
228785	2
315189	1
351449	2
214684	2
312070	3
353923	1
263957	2
400599	2
1110763	1
189476	2
265503	1
176154	2
173245	1
186194	1
658370	1
337561	1
198238	1
206456	2
263953	1
826382	1
339720	2
289984	2
536754	2
174184	1
837396	1
572860	1
268410	1
277505	1
278550	2
230725	3
349624	1
343140	1
590982	1
144196	1
272080	3
331248	1
228479	2
1108078	1
262060	1
262801	2
543824	2
988314	2
739826	1
174770	1
214116	2
1106862	1
322062	1
177822	1
167420	2
196305	1
199600	1
189147	2
4383135	2
335401	1
188883	1
167509	1
541135	1
301149	2
194048	1
328212	1
188410	2
265522	1
331013	1
203605	1
339092	1
724472	2
443620	1
197663	1
342014	1
622288	1
258169	1
517722	1
166911	1
267789	1
325918	1
414089	1
326940	1
343431	1
288521	1
197801	1
1111216	1
624891	1
338852	1
267373	1
265030	1
307818	1
348376	1
262104	2
275423	1
1051764	3
353820	1
271830	1
313757	2
258202	2
174959	1
348680	1
330353	1
350626	1
195934	1
174420	1
198865	1
4375000	1
813944	1
826541	2
261064	1
206790	1
321821	1
326701	1
263595	1
341343	1
354163	1
```
