## Extended Data File 1 for "Diet induces reproducible alterations in the mouse and human gut microbiome": SRS3574348_SRR7556025.otus_nol

```
#OTU ID	SRR7556025
295188	6500
4383135	1098
330564	6
262399	1624
216524	35652
341448	8182
259511	82
331720	11428
349310	1991
631564	806
334575	214
460953	4494
180405	873
350149	17
306306	120
353982	116
322372	6831
590168	1149
195934	83
1110135	539
332666	1006
2120779	2390
411254	38
206817	2911
289315	5
509452	1211
356226	715
421792	6462
342404	65
662917	8
2162309	1
322991	787
194043	1965
276802	1399
187535	1
196733	2868
313069	18
198964	2331
790026	347
179464	619
269070	8
588197	1806
263227	1848
262095	153
357471	162
209028	2551
351593	203
134762	222
830080	14
343853	1802
190116	207
1108422	57
319134	43
398255	1222
318320	56
199532	655
180092	149
264734	118
242029	1039
176760	74
233435	467
355097	97
174770	69
197074	3
321251	3
175080	10
539820	130
179838	56
344198	692
797021	1
1107461	17
310748	140
646743	156
3172943	724
462764	18
423455	110
1107175	248
353073	1294
535399	69
1026524	7
539647	456
331747	390
520827	66
340960	278
1110008	58
844902	20
1105687	569
230725	12
348748	206
352378	68
339718	13
443620	459
338796	724
353820	114
1105589	22
344329	269
347933	244
260156	46
662674	75
276509	1177
327284	99
813654	29
196571	16
445144	114
259293	11
333837	216
342786	182
311564	14
194665	235
214120	307
1105038	150
447141	282
323154	19
259870	13
335550	2
216958	356
265522	221
283117	2
392887	3
331248	9
192206	133
186194	35
288780	4
350188	19
272576	10
214699	152
264572	57
262756	6
541135	132
267717	5
548032	66
206324	591
267694	326
329741	100
350256	103
231169	34
228310	463
816919	103
530947	40
211234	3
197279	4
258717	1
307608	32
340794	52
272080	14
199674	103
685156	90
321821	41
197099	59
191089	105
305057	18
196194	4
266720	297
894560	8
197291	190
331737	15
1106861	7
326940	135
414089	142
185483	2
276434	5
340254	87
322059	195
194662	27
975306	36
327808	239
1029949	23
773251	217
340139	1
347189	1
296041	124
265793	3
273500	15
174959	88
332651	6
339720	1
320224	48
261373	107
259846	258
976470	41
186707	8
268720	16
337331	1
350314	23
528756	7
260547	41
581079	88
269949	14
303184	5
511216	55
355771	24
351881	25
354800	113
826749	3
342575	2
277505	39
197989	63
198225	135
564334	6
276511	7
528067	6
1105328	17
394270	11
344607	3
349036	101
730939	133
2797565	12
343264	18
181344	26
267789	95
1110312	15
188697	202
345347	98
334365	9
342777	26
214603	19
408513	256
276985	395
336789	75
173739	30
442846	7
610842	41
268596	1
351449	47
572860	51
128227	59
337004	255
192475	60
769075	8
276052	15
835928	3
1995182	6
130335	54
697874	29
268844	3
804579	10
758482	1
320369	77
876705	3
345882	86
416287	3
323403	78
567974	20
276810	12
4306036	24
234054	4
299070	4
176957	50
277204	44
269501	3
1107458	13
577512	20
318571	62
197695	25
299687	89
268043	44
337784	9
352049	17
354957	4
349343	3
343581	30
1035392	3
275218	14
277497	28
265940	53
345582	51
323829	195
342504	69
167078	4
724472	10
267373	27
197663	8
177822	2
259556	164
262104	74
308734	37
269107	4
353453	68
315496	1
567011	13
400599	79
337468	1
272328	14
188785	4
416341	5
592160	4
348142	20
372368	48
313274	37
195694	1
262102	19
312440	6
272175	26
176154	8
345126	58
301960	13
167420	8
192776	1
988314	29
266413	2
423830	26
761408	14
273967	7
258169	20
826541	57
339791	2
352533	91
276761	20
331013	17
340451	38
381219	24
193288	40
272619	41
295144	1
520231	2
160140	12
100198	3
272788	12
354032	9
289177	43
309963	10
311466	3
1111191	7
199649	10
208571	13
212694	25
1009894	4
303491	36
1051764	25
387615	11
176836	3
1028915	9
196349	19
174499	2
173245	71
261744	12
335632	3
419245	12
189147	50
189334	2
344158	133
310499	3
158979	5
322839	13
1105552	6
271804	38
389282	69
272701	1
299008	1
332885	56
335408	8
355746	14
320972	4
329678	27
276597	5
339092	8
553352	5
186351	24
333602	22
348404	5
323614	46
276414	21
186886	21
351405	29
190835	66
174184	10
324013	4
272092	1
592372	6
772972	7
1105659	5
985239	21
273136	30
228785	51
397444	1
326644	62
264193	10
588060	1
310877	1
707986	2
349175	13
191811	7
309302	18
265036	2
265182	7
409947	23
348785	5
214684	91
344256	3
213147	27
132929	1
346764	10
176853	7
185923	1
268971	8
195919	9
747987	85
354905	31
269885	9
263595	2
207252	4
461487	2
521230	2
1110037	3
317633	37
192832	3
837396	33
349246	13
1108470	6
167509	17
279115	1
192504	9
171322	6
348088	41
336276	78
340535	14
332854	4
753891	2
337727	62
226014	1
589658	2
259382	18
268410	37
330024	18
268220	1
329502	1
845291	1
258411	5
328905	10
306914	5
180065	9
354971	35
227967	9
729559	7
289918	4
271101	7
336696	11
330296	16
197790	1
328143	11
4442841	1
263420	7
588038	3
269814	4
260451	54
578649	1
262166	33
319214	56
352965	21
334619	13
351972	9
340601	3
191109	4
276996	2
303508	5
198513	1
184184	22
356148	7
341902	2
197624	8
271533	1
272768	3
570421	3
380534	10
4045882	2
265280	12
591439	9
2724618	3
292591	38
355045	25
299171	18
335447	1
338640	3
187233	10
995147	8
324849	18
354256	6
269418	14
277588	24
274115	4
439437	9
818144	11
278123	4
179927	6
830189	12
318819	20
551915	1
371930	1
581933	9
548692	5
549756	6
313736	1
276542	45
4476330	4
321768	8
261064	12
173939	13
183211	1
182033	23
346291	1
133892	8
313878	92
863682	10
335952	4
278712	5
196390	1
329790	1
637934	12
261132	2
354163	4
346337	1
267847	1
349874	2
340162	1
275974	9
272880	4
260018	7
338133	7
462832	11
298163	6
289984	11
174418	11
352171	5
466409	1
4390755	4
267071	4
177748	21
250270	16
98048	11
268425	13
193723	2
346804	5
356353	24
175365	7
272889	3
276861	30
232072	2
315189	3
452014	28
271734	2
896489	6
260931	1
4407190	7
188299	20
267470	1
196191	6
245324	8
1106614	10
879327	4
295075	1
899195	4
340853	11
211595	10
199600	15
323189	2
338644	6
355344	1
176886	2
275975	2
309054	6
4407703	2
178959	1
338348	23
348875	8
259536	3
348743	1
2233608	20
4296701	1
194673	9
196672	1
351583	1
266556	19
331043	7
258202	9
275869	26
273586	9
271325	19
517722	14
191837	1
171079	1
4335302	2
191476	2
622013	3
345350	1
278440	20
319219	9
511594	10
1109539	2
321735	2
548775	6
292243	2
265580	3
351062	2
183545	1
340650	6
264429	1
272184	1
195691	13
335967	9
1111782	4
849110	5
191816	3
1571092	5
266255	1
306469	9
275987	3
276629	11
316731	1
324999	5
296134	5
182420	1
264123	1
1021682	3
553245	1
97286	2
270758	7
182583	3
271602	7
273325	12
199137	1
261365	25
379505	10
276770	1
356405	2
197290	12
192696	3
269585	1
263203	2
180535	1
209256	1
312455	2
338926	4
4308149	3
328523	1
536754	11
307170	4
307640	2
259175	2
344726	8
335267	20
341913	9
309663	5
339329	5
318789	1
368615	13
277442	2
275653	4
188410	9
318470	1
175078	5
330353	2
658370	6
195982	7
44560	1
322776	2
339695	1
548621	1
352906	1
971109	1
558019	1
157772	7
827689	2
1085646	3
185177	6
331491	23
278550	7
1087825	4
317265	8
271490	2
273928	1
334751	18
372146	2
183750	3
4432234	10
305009	7
334292	2
261142	5
592977	1
349798	9
194001	1
265496	4
799034	6
192316	2
277420	2
192557	1
211667	3
214919	1
350666	1
212201	1
206456	5
259557	1
839598	2
214904	13
306699	5
259195	6
304080	14
315669	7
361683	1
308400	4
436032	1
263171	15
271592	3
340850	8
273078	1
311042	1
443945	1
327826	5
342014	14
356055	4
509149	4
2797559	4
274795	7
302491	4
389529	4
192673	4
327383	1
335330	4
354097	1
178106	6
342075	3
192777	2
276158	3
576713	4
381979	7
174420	8
273724	1
189757	1
324522	5
195006	2
343431	3
338852	2
390633	1
181237	2
331782	3
628014	2
331262	5
206421	18
271131	3
208539	1
422283	21
589076	3
211494	2
261177	2
583266	1
266621	5
191445	5
274018	2
310642	1
847728	3
453955	1
176157	1
186497	5
738739	3
288128	3
3765807	1
298723	6
262633	2
210665	2
268492	6
274498	1
193915	1
307768	2
268121	1
335401	2
264785	2
548753	1
450755	1
262668	1
842786	6
810754	2
458550	1
348568	2
273182	5
183302	2
307373	1
344133	1
182061	9
304408	3
332865	1
271572	2
273954	2
366752	3
261894	4
1040889	1
267935	1
592572	1
271762	1
273737	8
348897	2
358007	2
185584	1
580305	5
191994	5
363454	1
189288	4
703741	1
267124	3
346639	2
350337	2
268706	5
271494	7
778758	6
335553	3
323061	1
321809	2
269401	2
273937	2
529810	1
434089	8
743781	1
741139	1
839233	1
590818	1
591818	5
352612	2
180235	9
311587	2
351734	2
276000	3
272004	3
320497	5
271944	1
454363	1
348313	2
568016	1
444987	4
279340	3
146502	1
562956	11
797229	1
716984	2
269815	4
188536	2
623471	2
582632	2
434339	2
549950	1
198045	2
339905	1
350763	4
352202	1
583046	1
259762	2
826303	1
1105486	1
174056	1
272595	5
726712	1
252684	4
561808	1
99634	2
267837	3
197696	3
330389	1
204144	2
178779	3
199067	2
263899	2
177590	1
199307	6
318396	3
187720	1
325036	4
258423	2
275339	2
303191	1
288168	1
135704	1
351299	1
1112373	1
263953	3
183907	1
303841	2
276643	1
341343	1
287875	2
829302	1
270519	4
190425	1
276190	2
574021	2
1094991	4
571242	1
315256	2
2645488	6
337724	2
1108078	3
443853	5
161135	2
271107	1
272953	2
133341	1
310031	1
826382	7
562369	2
276050	1
356180	1
516029	1
1076587	2
385545	2
275616	2
233313	1
276894	7
579452	1
197377	1
344703	7
1109505	1
264256	1
182081	4
2154095	1
305750	1
340690	1
1112190	1
566203	1
216140	2
189476	1
345354	2
269091	2
182857	1
667010	2
229097	1
265030	1
873972	1
263946	1
337561	1
336691	2
340886	4
336149	1
271045	3
188548	1
335057	1
3392840	1
346595	1
4420206	1
258586	3
273958	3
337470	1
262541	2
258957	3
263111	1
268612	5
307012	1
185854	1
175213	1
113654	2
277067	3
356590	2
273232	1
351457	1
1111294	8
439924	4
404292	1
190998	1
301363	1
177414	4
828708	1
191442	1
275984	1
378273	1
208434	1
312062	2
3409363	1
336356	1
259249	1
190380	1
430194	1
268099	3
260200	2
321195	1
233191	1
550793	1
326968	2
1107761	3
1081222	1
181707	1
215897	3
564290	1
316925	2
305152	2
186162	1
536185	4
355424	1
362539	2
193310	1
519763	1
260741	1
336542	1
338778	1
191762	1
343923	2
181597	1
571563	1
191241	1
337550	1
140439	1
174177	1
268542	1
197463	2
344828	2
311859	2
187319	2
263138	3
348085	1
547287	1
158722	1
298224	1
230118	1
2836610	2
315390	1
589475	2
192930	1
268865	1
350381	2
337580	1
351833	3
356498	1
264586	2
187768	2
266153	1
327629	1
172163	2
255367	7
846464	1
411486	2
134032	1
300563	1
272192	1
579750	3
334573	1
237438	1
186779	1
348559	3
3424669	1
314323	2
195445	1
356187	3
261347	1
183446	2
259251	1
215750	1
1857626	1
262326	1
272186	3
337407	2
198998	3
318503	1
659831	1
1106862	1
160016	1
545473	1
321952	1
338757	3
582101	1
269176	2
15129	1
530383	1
320844	4
328212	2
532118	1
175978	1
197344	4
894360	1
737816	1
190976	1
309892	1
263337	1
182647	1
584463	1
230268	3
573010	1
196578	1
334582	1
330183	1
786449	1
846482	1
261664	1
196893	1
198198	1
376516	1
178817	2
422727	2
326076	4
367889	1
449353	1
308759	1
205981	2
265912	1
327049	1
313037	1
180468	1
177451	1
210867	2
268297	1
899714	1
1109929	1
277967	2
337673	1
174699	2
322464	1
264378	1
1110378	1
311471	1
342105	1
330417	1
288581	2
259578	1
263253	1
259866	1
274744	2
400739	2
264657	1
266841	4
157546	1
316381	1
649107	2
211743	2
270984	1
259993	2
270051	1
268123	1
352222	2
311820	1
185222	1
261891	1
263120	1
276580	1
216888	1
185873	1
1144996	2
1802717	2
817995	1
275293	1
4386437	1
830014	1
192000	1
1845355	2
468313	1
269161	1
264534	1
330460	1
420345	1
277574	1
543553	1
271706	1
352840	1
336844	1
585073	1
551295	1
511564	1
301498	2
319097	1
301585	1
181754	1
194177	1
192585	1
530700	1
354540	2
261336	1
271439	1
783390	1
276386	2
3991527	1
544859	2
308308	1
934369	1
301765	1
339886	2
194903	1
275804	1
174698	1
590175	1
528692	1
262766	2
260705	1
303919	1
401384	2
259859	1
295629	1
339417	1
304416	1
269803	1
373909	1
344943	1
199256	1
373939	1
4377150	1
336810	1
572461	1
159743	1
196004	1
339622	1
702414	1
276151	1
258899	1
199629	1
175550	1
436341	4
292867	1
327931	1
580090	2
345804	1
561681	1
328554	1
214889	1
196020	1
562376	1
264252	1
193038	3
312707	1
293918	1
198399	1
146226	1
33133	1
346657	1
313898	1
264225	2
838200	1
278912	1
449833	1
575756	1
2318202	1
271563	1
192406	1
510780	1
178287	1
260655	1
228374	2
198238	1
294302	1
296697	1
519979	1
260607	1
551419	1
261277	1
276249	1
4484382	1
183927	1
271672	1
353593	1
1049945	1
338503	1
249115	1
588768	1
339229	1
328391	2
354964	1
759751	1
229452	1
350392	1
264093	1
417981	1
170926	1
510286	1
580920	1
408877	1
175575	1
303313	1
194048	1
195347	1
261178	1
2435303	1
175573	1
519573	1
180919	1
708190	1
274972	1
349257	1
279579	1
569818	1
259884	1
4418586	1
```
