## Extended Data File 1 for "Diet induces reproducible alterations in the mouse and human gut microbiome": SRS3574349_SRR7556024.otus_nol

```
#OTU ID	SRR7556024
421792	16155
190835	176
509452	1072
341448	3175
206817	1719
322372	2579
260451	20
264787	512
198964	3035
245324	66
180405	593
355746	9025
216524	7043
315669	36
3172943	223
269949	47
264734	619
262399	1923
354905	31
331720	953
296041	71
295188	1648
351478	135
826541	21
192206	133
214120	94
188697	25
228310	1175
177822	5
263227	794
276802	1067
4432841	158
592160	1540
322991	294
323154	38
539647	247
343853	259
267892	2
276861	331
310748	604
340960	43
4390755	342
356226	521
342404	70
339549	188
337004	245
1571092	133
336276	18
1105687	238
352533	95
262166	71
197344	1489
214904	61
460953	96
242029	742
340794	55
408513	15
196733	539
277067	4
134762	63
588197	507
259511	7
331737	7
195934	105
209028	511
261744	52
443620	94
194043	821
276509	273
270758	46
196913	273
252684	78
259993	1
197074	4
1107759	2
176957	19
4383135	32
259846	15
319214	61
194665	29
276158	10
264437	4
341913	3
263380	34
273500	28
299687	49
276643	6
2120779	232
332666	164
332885	112
216958	215
353982	18
215214	18
309302	4
174420	15
332651	6
637934	37
344329	107
348748	237
372368	10
342014	14
348088	172
199532	154
351593	4
213147	93
179464	125
266720	198
318320	32
331043	30
277497	9
214699	42
322059	21
263420	17
772972	4
268410	42
349310	13
262102	3
308734	6
185937	1
342075	3
289177	2
353820	9
326644	32
189147	54
265280	8
4306036	7
180092	88
262095	109
830080	4
276414	7
338644	22
214603	12
297669	16
342504	33
261373	8
329502	31
271830	5
263953	3
340451	43
355175	3
271325	12
176760	19
344198	24
317633	2
1113282	60
179838	69
265940	15
199307	13
206421	5
296340	34
323403	24
273136	8
197291	59
356148	1
173245	24
270051	2
355440	11
259536	5
303574	1
269107	5
347933	48
400599	13
318571	34
351623	3
233435	62
337727	4
825939	32
363731	3
173739	3
334619	15
273182	20
342105	7
354971	7
261908	8
267694	66
348850	20
199600	21
177269	1
307608	18
312440	10
193915	2
321735	14
325918	1
234054	4
345582	18
266556	23
351972	6
339092	9
330417	9
194673	16
265522	56
267789	7
195919	31
276985	37
273967	3
266621	1
581933	15
344607	22
275974	35
299171	35
228785	11
328143	9
1105589	15
331782	6
206324	34
529905	1
273325	3
741001	23
327808	41
346764	9
586019	1
336736	6
326940	22
301960	41
323829	19
345347	4
231169	9
556247	3
176154	16
260547	14
180535	1
307170	6
353073	10
184184	2
268043	6
724472	6
708680	7
354800	20
167719	4
4394350	1
264785	1
187233	3
339718	31
188410	8
306306	19
258586	1
276052	16
610842	9
414089	13
197695	6
196194	1
301498	4
188785	4
390633	6
259556	15
327284	18
730939	20
270984	2
294909	20
343581	10
179457	1
133341	1
174959	3
338926	6
631564	35
335967	5
263120	2
260156	10
181344	30
178106	7
194662	19
338796	43
267373	2
190273	2
355097	40
292591	12
167420	5
324849	19
339473	1
197279	10
275975	1
813944	1
350256	20
335401	2
171322	4
199674	12
351859	5
212694	14
1106862	3
174770	3
345882	5
380534	8
270451	8
130335	31
274744	5
209408	4
1109929	1
303184	5
211494	3
342786	4
298954	1
351449	26
197663	3
276542	4
185222	3
1107761	22
334292	4
265496	3
339329	7
211761	1
272328	2
271602	2
309963	2
337724	17
4476330	2
259382	4
271476	17
317265	3
289315	2
833816	1
277588	3
230725	4
276996	2
278712	4
349036	6
1108078	5
278901	2
315496	4
335632	3
276769	1
349624	2
250270	2
186194	2
276000	1
269070	1
1111448	9
4432234	7
174184	5
206367	3
267837	2
344158	2
196305	6
346719	2
348336	1
272080	10
272184	1
261132	2
769075	3
263595	1
333837	5
389529	2
2645488	1
272880	7
658370	3
310877	1
325036	2
321768	4
2797559	4
268123	1
192475	11
99173	2
453405	1
799034	14
313878	13
340254	2
541135	4
320224	4
261891	1
279340	1
4200918	1
1111512	1
278550	9
387615	2
193288	2
339229	2
216902	1
272788	1
270730	1
258202	6
322112	6
4308149	13
229452	4
289984	9
271804	7
351734	2
344828	2
383992	1
345709	1
536989	1
349798	2
716984	1
826382	4
276894	1
590168	1
265368	1
352171	2
355771	7
195445	3
462764	3
182033	6
167509	1
264572	8
269418	3
43965	1
268865	1
262541	2
195982	3
268297	2
276597	1
259625	1
176925	2
2318202	1
582158	1
186707	1
381979	4
176836	2
196349	8
191089	1
209446	1
335267	5
272175	5
275218	1
2233608	9
330024	1
187720	1
351881	1
211234	9
273954	1
317002	2
227967	11
164719	1
186497	3
258169	4
214684	5
215897	3
191816	2
268425	1
416078	1
173939	4
308400	2
299070	2
277505	4
511564	3
328393	1
4407703	2
1111294	1
321821	4
204144	3
422727	3
290178	1
466409	7
338382	1
199414	1
258957	4
277204	4
337784	3
420168	1
194710	1
344726	2
193705	1
302491	2
549756	5
259154	1
269814	2
333602	1
335508	1
352445	1
208571	1
180468	1
352008	1
1111921	4
133892	2
4407190	2
305057	1
511510	1
344703	4
327401	1
307012	1
266976	5
340853	1
98048	1
1106614	1
352812	2
529889	1
191109	1
318819	3
308224	1
175365	4
330353	1
270219	1
518613	6
327826	1
192504	5
354158	1
331013	3
276151	2
519763	1
196571	1
259578	1
175080	2
268175	1
336528	1
399245	1
197989	6
211667	1
332962	1
328905	2
683621	1
289306	1
338845	1
277443	2
319134	1
827689	1
263253	1
343140	2
274901	4
269176	1
4386437	3
538967	1
536754	1
295075	1
194277	1
174418	1
392918	1
183446	5
275869	2
309054	1
272576	1
553352	7
259870	6
261664	1
339791	3
1105328	1
401384	1
343431	2
323614	1
277442	1
313069	1
368490	1
262104	2
350149	2
336696	3
345362	1
261142	4
311859	2
268720	2
273232	1
263155	2
581474	2
701221	1
277120	2
305803	2
260666	1
183312	1
336691	1
584463	2
572860	3
411486	2
314621	1
837396	3
327282	1
273958	2
191789	3
1107018	1
348875	1
1087825	2
268492	1
191445	2
188299	2
181237	1
518967	1
174853	1
273737	1
265503	1
354540	1
276810	3
178061	1
319219	4
174847	2
368615	1
831641	1
269815	2
349246	1
988314	2
417981	2
176615	1
275653	2
211595	2
697874	1
264155	1
185177	1
339905	1
354662	1
1111582	2
192832	1
317031	1
340690	2
185483	1
313274	2
259249	1
553245	1
196974	1
385545	1
316731	2
331491	1
667010	1
536535	1
336676	3
335408	1
3694603	1
343906	1
180065	2
355344	1
97286	1
312062	3
260018	1
276511	1
195691	1
264534	1
267536	2
307373	1
517722	1
157772	1
269653	1
195694	1
355089	1
786449	1
197099	1
263171	1
354913	1
339050	1
419245	2
4442841	1
275132	1
318583	1
335330	1
304080	1
267124	2
354032	1
1051764	2
334751	1
300851	1
355468	1
215750	1
128227	1
262409	1
194340	1
271592	1
180235	1
261894	1
211335	1
311466	1
584765	2
349142	1
50779	1
178817	1
275293	1
184322	2
331248	1
269141	1
631764	2
300160	1
330564	1
370357	1
562417	2
275339	1
591405	1
266413	1
269068	1
212201	1
163874	1
259293	1
335675	1
271439	1
266896	1
333341	1
337673	1
259087	1
303076	1
344256	1
259884	1
571843	1
187989	1
174791	1
304408	1
264657	1
324999	1
276044	1
270491	1
182735	1
```
