## Extended Data File 1 for "Diet induces reproducible alterations in the mouse and human gut microbiome": SRS3574351_SRR7556022.otus_nol

```
#OTU ID	SRR7556022
198964	28327
273136	585
262095	8217
344256	5473
309720	17698
336276	1260
338796	562
2120779	113
214919	461
1105687	646
197344	1866
276509	711
1111294	726
259920	22
180405	1111
327808	624
296041	108
327284	1152
263138	71
242029	512
128223	375
271406	3
276561	303
261365	188
408513	134
276597	29
323403	154
272328	8
271494	67
331720	1907
961454	7
3443119	263
343581	51
319214	204
276985	216
196913	82
176154	62
587041	1
400599	127
167420	126
346719	117
356226	1111
4407703	239
199600	253
267071	28
208571	72
264787	256
270758	25
346804	4
194665	95
306914	84
335267	172
331013	46
296340	234
350256	197
192878	24
730049	212
266621	46
269418	146
268720	18
272175	206
554916	10
272595	1
273937	5
276802	261
1105328	77
2877100	6
724472	121
276434	25
556244	3
592160	28
269070	126
259382	72
265368	26
173939	2
1090059	7
338644	22
273776	6
339092	45
275123	19
342504	24
245324	113
2797559	12
264437	24
269949	68
134762	103
988314	43
716984	57
350965	9
263953	59
328143	6
322062	42
190273	17
271449	10
528067	4
390633	10
4484382	2
180235	40
302503	40
443620	22
331043	78
231510	11
268978	10
196194	8
1111582	170
303184	37
277588	52
658370	53
276478	68
196315	6
274958	5
267847	12
589076	4
265280	119
258202	45
351623	1
387615	6
262766	18
230725	44
356148	72
774086	8
225919	3
345582	27
325419	7
259556	51
741001	21
338926	11
584241	7
330417	33
419245	7
312440	34
321768	83
272757	10
294618	3
320224	55
4476330	32
3392840	3
345362	8
206324	60
1510067	136
294909	6
565585	4
185177	15
274455	18
259266	12
272953	25
267694	28
355097	127
331737	56
175078	58
164612	5
199067	5
1579962	64
344329	103
268123	7
194662	18
192206	6
266413	14
267124	11
339905	9
276466	4
153046	1
352008	11
349372	19
353073	10
509452	12
593672	1
197099	13
348336	22
289984	25
360238	9
272768	7
338640	1
555945	14
195691	8
261467	10
349142	11
321902	3
369389	20
354839	28
271592	8
271983	1
333949	1
347490	1
353923	19
543824	4
260001	7
274652	13
302932	2
339791	2
261799	9
420168	3
271325	2
268297	4
191445	7
199344	2
4379449	18
271045	9
231169	18
273500	7
331117	2
2318202	2
337727	3
320249	1
565292	4
299474	1
4296701	1
340451	7
519763	1
174853	1
272092	6
174770	10
4420206	2
336736	1
338382	5
259536	6
265363	1
414089	21
215018	4
323154	11
264657	7
343853	1
175575	4
259087	13
185222	13
273954	8
181237	23
190425	1
631764	6
211595	4
271170	6
348142	15
335408	14
173333	3
341322	4
188299	4
355175	2
186194	1
67813	5
617833	3
182061	4
1523627	2
196191	1
269996	1
338133	7
180511	1
265036	3
543942	1
566243	3
317633	3
278550	15
401384	1
321809	1
830014	16
158846	1
267996	1
305880	1
301498	13
22371	7
164413	4
272788	6
221110	1
566976	15
335952	1
270051	2
147195	1
295188	1
98048	5
817550	2
270423	3
1076316	1
332651	1
181856	1
265503	3
361811	1
270448	3
186122	6
766768	1
322112	5
363731	1
2920143	1
266583	7
320835	2
3589405	3
368615	6
195325	6
3251419	3
312586	2
801995	5
415315	2
260547	3
412145	4
324013	2
535375	1
189611	4
306306	2
187222	1
331150	1
180092	4
158047	4
191387	1
113773	1
349798	4
270451	1
583633	1
259912	2
305997	2
273232	2
268487	1
268865	3
349246	3
197695	2
328536	1
191772	3
347189	1
194043	1
335670	4
195061	3
422283	6
195189	1
1102921	1
183927	3
708285	1
539647	3
556247	2
230114	6
460953	1
337561	1
767863	7
782953	5
152485	7
348642	3
352559	1
176957	8
230268	7
314359	1
268121	1
276151	1
335401	1
421792	6
259195	2
309133	1
174184	4
197989	5
777667	2
579293	2
264252	1
403497	1
590982	1
262673	1
590911	1
266946	2
274599	2
262807	1
2689396	1
216524	2
337468	1
729559	1
264785	1
380534	1
277574	2
585574	1
4335302	1
233817	1
191867	1
312062	1
351063	1
179838	1
3156335	2
271490	2
269501	3
267892	1
4389163	1
529789	1
263272	4
176877	1
324882	1
168047	1
170926	4
274204	2
298163	1
873972	4
564948	1
622288	4
265496	3
356360	2
339771	1
1105589	2
303326	1
182033	3
351734	2
331317	3
1105016	3
351309	1
894774	2
519673	1
194269	1
312070	1
214120	1
276044	2
261572	1
416994	1
317502	1
588216	3
581933	2
739826	2
356353	1
3697034	1
299851	1
190420	1
1107018	1
261016	1
215897	2
348680	1
189585	1
300662	1
313069	1
268733	1
697874	1
260741	1
273043	1
4375000	1
269814	1
177822	1
356404	2
687185	1
273724	3
4354477	2
334699	1
99173	1
348508	1
185519	2
229808	1
806030	4
297771	1
326820	2
4362942	1
356187	1
1135616	1
1028915	1
274374	1
4111715	1
1110378	4
400739	1
1076587	1
562376	1
436032	1
313274	2
272004	2
527709	1
44560	1
2293557	4
186351	1
350320	1
557130	2
382998	1
380713	1
22352	2
45363	1
298842	1
341713	1
271476	1
268425	1
197972	1
312455	1
4453060	1
312156	1
274239	1
335330	1
207252	1
171079	1
336810	1
325199	1
191816	1
816470	1
264572	1
434089	1
196391	1
327931	1
351231	1
```
