## Extended Data File 1 for "Diet induces reproducible alterations in the mouse and human gut microbiome": SRS3574352_SRR7556021.otus_nol

```
#OTU ID	SRR7556021
421792	2331
355746	3875
198964	519
228310	498
331043	886
190835	79
1105687	163
174770	15
353820	88
341448	776
197344	809
262399	720
338796	131
312440	60
331747	41
355097	54
327808	39
356226	805
295564	6
331720	1392
340451	135
339905	85
336276	22
336528	3
343853	623
276509	319
328143	63
261908	29
344329	110
4407703	1
4432841	330
1571092	180
197291	204
134762	93
4390755	185
400599	35
342504	86
228785	8
276985	89
199532	428
275366	1
351478	77
206817	441
273199	13
799034	41
337724	160
295188	568
196733	173
216524	1011
264787	82
4306036	32
322372	151
183446	52
276802	74
252684	34
299687	59
340690	7
264734	227
320224	22
331248	1
741001	12
242029	121
348850	62
588197	73
316731	79
180405	120
323154	52
326940	39
327282	2
351972	11
233817	24
277067	4
179838	16
2120779	37
262166	37
289984	27
211761	1
339549	50
417981	2
269949	4
610842	83
443620	79
1113282	97
228479	3
263420	126
173245	13
826541	36
352533	7
269176	5
98048	7
348088	52
326701	3
197790	5
345882	15
347933	366
273967	13
830080	10
266720	67
271799	1
194043	154
326644	44
337004	43
263227	38
350256	28
592160	58
215214	5
206324	23
309302	8
730939	1
323403	22
267042	3
261365	1
349310	47
264572	13
176154	4
259846	20
268410	36
273325	6
732285	1
196913	26
266976	2
273586	1
340794	3
380534	6
335267	3
355440	16
352049	21
353982	56
351449	46
566391	4
323829	9
227967	15
211234	17
313878	95
387615	4
518967	11
214159	3
194673	6
342075	3
212694	2
265522	91
340853	3
194665	52
195934	7
271647	9
354163	10
188785	11
339718	48
351593	5
262102	19
198644	3
353073	11
332885	30
277265	1
264298	1
233435	66
381979	3
319214	14
199307	10
414089	13
408513	23
349036	47
339351	31
188607	1
271431	6
105813	1
352612	1
209028	73
269285	1
289177	7
322059	18
276052	15
276110	1
313069	16
332651	5
318571	14
346764	8
180092	26
296041	22
268043	25
179927	3
3172943	46
276643	12
273043	1
276542	16
322112	6
264193	15
269070	3
191811	1
277505	13
339791	6
339720	9
2233608	19
278123	1
194710	15
334619	32
355771	5
327284	18
262801	28
264437	10
358007	13
192206	9
188883	1
331013	8
269418	13
322991	33
344828	10
4432234	12
276561	25
49406	10
260056	2
216958	10
209377	1
1105589	2
144196	1
343581	4
214120	22
277204	14
336676	37
177748	1
258586	8
460953	18
330417	9
348336	1
261664	6
348897	1
214699	9
315669	6
308734	15
352192	4
192852	1
275218	7
449245	5
229533	5
245324	14
348559	2
3694603	1
276861	8
269885	2
260156	16
266556	3
214684	17
341913	4
268880	3
216902	8
176957	18
826382	5
323614	5
180065	11
769075	2
193288	12
343140	2
186510	1
214904	11
166099	1
196194	3
130335	7
337673	4
572860	6
346291	5
509452	25
337727	8
1510067	5
276810	9
334575	1
274795	1
320844	9
278550	3
187341	4
259556	29
3392840	4
186194	8
111771	5
174420	2
345804	2
268720	11
354158	2
273182	23
539647	7
266715	4
334267	1
320369	1
179464	4
321821	19
353923	1
189147	13
268492	1
263380	39
422727	7
185743	5
268220	8
196305	1
214603	6
297669	5
511564	5
185989	10
344198	14
334292	1
1108078	3
324999	6
310748	3
348142	6
555945	2
277588	3
196848	1
743911	5
190425	4
343923	1
206421	2
331737	9
174418	3
368615	2
354800	2
271107	1
259293	1
176760	5
275293	3
266816	1
317031	10
275423	2
171322	9
213147	12
259251	1
637934	11
4386437	3
272175	9
153291	1
231169	6
332666	7
197074	2
273136	5
272080	2
267717	1
175078	1
195982	5
274901	3
829851	1
319219	10
296340	4
351859	3
839215	1
261277	1
355175	8
292145	1
191816	2
276597	4
313274	9
4483585	1
351062	1
271476	7
211494	2
345709	6
304416	1
355344	1
275869	4
290178	6
259495	1
205134	1
331782	5
266621	1
337784	6
318819	10
697874	2
345582	12
269141	1
182061	1
171079	1
581933	12
273232	1
174184	3
311466	1
321735	5
174791	12
344607	6
70137	1
194662	5
277208	1
462764	2
272788	3
351623	10
261064	5
336696	10
272004	1
346870	1
350314	5
269068	1
316629	3
315496	4
259884	2
304080	2
259511	4
269814	1
337561	2
176925	1
273687	3
350763	1
330296	1
263933	1
1111448	8
1106614	2
328212	2
265940	12
354032	4
50779	1
267958	1
306306	2
215317	1
276312	1
233587	1
214919	1
585073	1
258169	7
351405	4
260547	8
105099	1
329502	9
270451	5
180235	3
322062	1
258202	4
336736	2
273724	1
267789	6
275974	1
182033	5
307608	4
306469	1
348875	2
2645488	7
772972	3
335330	1
206367	3
176836	2
192475	5
278440	1
263535	2
208571	2
277120	1
356148	1
259195	3
4407190	5
2797565	5
383971	1
311859	1
214116	1
272880	1
272092	1
2797559	1
351794	1
338133	1
270480	1
259866	1
276478	4
189387	1
293580	2
326820	1
318320	1
344101	1
315390	1
289306	1
837396	1
324522	1
1107761	2
322466	1
191948	1
191789	1
658370	1
831641	2
536989	2
444987	2
268123	3
988314	5
260913	1
331491	1
317633	7
178779	9
4343981	1
724472	2
349798	1
580081	3
348376	7
453405	2
334751	3
303574	2
334582	2
335952	1
319134	1
271804	2
178106	1
294909	2
392918	2
261142	5
234912	1
311564	1
292591	4
352812	6
188999	1
343038	1
270448	1
346804	1
349246	1
306914	2
273500	1
272184	1
548775	1
732128	1
312062	4
274894	1
716984	3
271325	5
189476	4
264424	1
571843	1
683621	2
301498	1
273431	1
382220	1
266583	1
211422	2
276770	1
337572	1
177269	4
338644	1
329741	4
2286580	1
178061	1
197279	2
277967	2
362172	1
267071	1
193723	1
352171	3
182647	1
262642	1
274455	1
330512	2
275474	2
307462	1
272949	1
188116	1
233411	2
339329	1
786449	5
302641	2
189024	1
263953	1
305803	1
195919	3
258530	1
267837	1
529192	1
354971	1
185177	1
389529	1
264225	1
335401	2
275123	2
267124	2
198998	1
261132	2
175573	1
198513	2
175365	7
344158	2
197099	3
195691	3
197972	1
211667	3
631764	1
4476330	4
268297	1
215750	2
549756	1
372368	2
333837	1
331117	2
343431	1
325419	2
271162	1
273737	1
536754	1
295075	1
1109929	1
337494	1
4045882	1
278712	1
185222	1
356404	1
274106	1
263171	1
259382	3
270051	2
307170	1
264941	1
3697034	1
333387	1
338926	1
266935	1
517722	2
667010	1
313724	1
292962	1
553352	1
179265	1
272953	2
180535	1
198865	1
259150	1
346098	1
189171	1
276190	1
261744	1
509149	1
305152	1
309054	1
348508	1
1111582	1
351063	1
317099	1
609589	1
412249	1
264252	1
171636	1
230725	1
191064	1
303508	1
339092	1
340960	1
191325	1
336789	1
846141	2
400739	2
262095	1
260451	1
271706	1
276158	1
325036	1
1110378	1
420168	1
326448	1
275873	1
199600	1
335632	1
322776	1
276466	1
197801	1
196315	1
277497	1
276414	1
272576	1
4420206	1
1098655	1
260018	1
264316	1
263253	1
```
