## Extended Data File 1 for "Diet induces reproducible alterations in the mouse and human gut microbiome": SRS3574354_SRR7556019.otus_nol

```
#OTU ID	SRR7556019
195919	8335
1109505	1474
421792	18935
363731	10401
339905	11793
1107761	22463
592160	86
194673	277
198964	3073
356226	2672
1106862	1812
1051764	485
1110757	827
348088	2078
661055	33
4466474	366
336276	4
300160	444
390633	182
258530	12
273504	69
352222	38
355746	286
299687	126
547076	3
460953	528
270451	115
329502	574
176154	8
162913	161
831409	94
326940	13
356657	4
183446	207
338796	35
269815	1
174420	66
192206	39
296340	274
466409	56
350149	21
272080	3
337004	114
348850	104
355187	84
328143	181
4407703	16
312145	4
342504	54
344329	232
1105589	46
588197	49
327282	8
375106	26
1105687	63
216524	52
270051	18
274935	3
1571092	61
352049	8
337724	3
189171	17
339718	54
326998	5
321251	3
340794	33
303574	11
274749	2
659831	38
443620	61
173245	16
176760	5
301363	1
348376	32
199532	93
400599	29
326644	31
336789	7
534926	7
331043	44
278550	10
345791	22
351405	9
354163	22
652332	47
193723	2
351859	3
2797565	2
295564	11
369797	22
687175	1
338644	1
272328	1
550793	60
439437	7
258202	3
518967	11
356455	4
726712	18
863612	16
874627	2
306605	1
330831	6
353982	11
267220	3
171636	10
350965	2
167509	30
277332	4
214904	7
646499	7
730939	12
276052	20
1113282	30
585941	14
826541	27
355771	14
352812	23
519763	1
414089	67
1111921	28
359105	7
181007	2
351972	10
180092	26
197279	11
348142	2
394270	26
213147	12
1028915	5
274901	2
182033	7
4432234	9
309302	20
322112	3
259609	18
449833	24
363511	2
799034	2
343140	6
322062	12
452014	4
1110378	8
826624	3
277349	1
355440	9
361853	11
268043	6
277120	2
372368	9
305803	5
588471	4
346604	1
419245	4
273232	17
336632	10
273967	2
189476	1
175267	2
157546	2
261365	3
387615	4
348508	7
4390755	2
637934	7
388945	2
511216	3
318125	1
321484	1
266720	4
354158	12
197291	3
275974	4
259382	3
341448	2
262541	2
1111782	2
259249	3
264657	2
206367	3
274795	3
356073	11
592649	5
1026524	1
318571	5
339216	8
261373	7
359376	5
212694	1
610842	7
408513	21
309249	1
275423	4
168047	2
343975	1
97151	19
264193	4
275366	1
593043	4
167204	1
313390	1
307608	5
334751	1
1111216	1
273648	1
190835	4
215214	3
1931	1
348313	1
194665	4
315669	2
342287	2
589450	6
323403	2
300792	1
295143	1
331720	7
316629	1
337013	1
277204	3
259884	2
1107473	3
264023	1
581933	11
339156	1
332608	2
383992	4
273586	1
331760	8
278563	3
385545	1
295075	2
327284	6
263953	3
279248	4
262409	4
338926	4
379505	19
273705	5
346764	6
400739	4
511510	2
591405	8
444987	9
324066	1
273182	2
849147	1
323829	1
4333002	1
349036	3
353820	2
234054	3
328905	1
453405	2
896489	2
4303855	1
245324	6
332865	1
330417	1
520808	1
381979	1
835928	1
191789	4
276770	1
197344	2
272834	1
846141	3
198865	4
356404	1
351734	2
461795	1
271804	2
369389	11
351794	4
405046	2
176925	2
542827	2
272953	1
101248	3
228785	5
571843	1
317633	3
1111448	3
324522	1
297509	1
36503	1
321664	1
326820	4
198814	1
1105328	1
1032415	4
211761	1
334267	1
352533	1
319134	1
173132	1
324849	12
191816	3
327808	9
277729	1
254011	1
1111582	1
311961	1
287597	1
182830	1
276777	2
349624	4
421893	1
323154	1
268720	4
345709	2
147385	1
276158	1
198998	1
407963	1
343038	1
565585	1
278712	1
276151	1
813017	1
1110008	2
199572	2
234298	1
188785	1
415491	1
227967	1
573068	1
349798	1
269418	3
332651	1
536989	6
584263	1
320224	1
189237	2
353073	1
182735	1
296607	1
196349	2
813944	2
742605	2
276509	1
346570	1
4308149	1
330116	1
716984	1
420168	1
112819	1
590911	1
354971	1
261966	1
196689	1
399245	1
631764	3
336736	1
422283	2
539647	1
382220	1
697874	1
562797	1
271131	1
290178	1
806751	1
389529	1
346107	1
353923	2
269828	1
351478	1
258169	1
196191	2
211378	1
320249	1
565625	1
830189	1
528756	1
271737	1
355089	1
334582	1
338133	1
191445	2
197139	1
209028	1
153291	1
269949	1
230553	1
```
