## Extended Data File 1 for "Diet induces reproducible alterations in the mouse and human gut microbiome": SRS3574355_SRR7556018.otus_nol

```
#OTU ID	SRR7556018
363731	48160
356226	24555
716984	362
592160	6852
555945	4740
327284	4532
274795	1596
571178	9774
265030	1311
421792	595
274599	172
261142	1147
271494	100
327808	2076
659831	1894
342504	864
369389	1079
400599	1979
271476	933
581933	400
326940	217
414089	643
341252	802
185222	19
262095	5250
658370	85
273232	62
336736	43
729559	2361
194665	272
1107761	107
554338	12
353923	589
408513	574
387615	538
344329	1720
269070	235
361853	55
4407703	995
356404	786
272080	1
336276	493
348508	354
2120779	512
346337	16
359376	35
344101	310
353982	105
392918	468
2797565	32
307608	49
350965	338
264437	564
268043	430
208571	158
344607	1148
269285	108
350320	40
277512	7
361556	125
273078	25
334699	98
268297	114
269418	248
348336	3
726712	52
616067	30
313593	179
543348	106
266052	115
338796	53
422283	86
277204	28
331782	843
349798	47
323403	77
182837	60
539647	105
300517	70
261132	23
317002	2
290375	8
335965	36
275218	633
339905	77
194673	65
275859	86
317633	24
1105687	579
583633	35
350381	70
331013	89
189288	28
272834	7
1111582	11
182621	115
331737	225
331760	27
342786	50
556247	205
439880	11
522727	6
975306	18
529873	94
338926	43
198964	36
617806	19
346804	47
197314	25
311582	2
400739	10
355097	91
191445	88
334751	60
589076	59
362078	97
245324	70
363511	7
522107	23
352222	74
392887	25
445575	4
724472	24
1928156	8
351881	37
462764	39
4390755	217
1109662	93
541602	85
326644	5
273357	1
185066	31
264009	24
388945	1
326820	33
199567	2
183446	145
355468	5
354163	12
322062	104
367176	176
331720	58
335401	10
545038	18
198998	66
303326	52
346764	5
348142	42
187835	1
365634	25
336528	3
177175	14
403497	304
565292	30
593043	38
329884	3
267071	49
345862	11
382998	54
631764	27
350717	6
339031	10
360238	109
190057	10
271013	2
531052	5
321693	1
449833	23
198814	17
1105454	5
276052	17
99173	22
266720	51
353124	29
187447	14
195919	48
351734	13
1108453	23
1510067	61
525474	15
347714	4
274815	3
182735	5
340960	11
182033	20
262104	27
322840	2
701221	2
262935	7
556508	4
277588	7
44560	19
720944	49
588471	25
270051	19
351357	6
347575	13
339886	3
298491	2
376516	22
813944	35
742605	38
354905	1
190658	7
833731	94
258169	15
356657	17
813457	1
1110378	93
271593	8
342075	2
1111921	1
289730	6
197139	16
178364	4
322112	56
581474	18
352533	9
562376	16
330417	14
320497	1
261365	7
259884	14
549756	14
348785	20
259150	1
531374	14
342612	2
801995	4
572860	49
182061	26
277349	32
349624	8
199532	58
730939	1
349874	14
316381	1
275397	11
460953	14
329528	3
2797559	43
291934	8
446135	6
191951	6
261799	9
708680	13
195325	16
354662	7
272889	12
187894	6
325633	15
176615	4
234314	11
325199	5
355440	13
522135	4
262409	2
390497	13
1106862	5
355355	9
145643	3
547913	1
299808	10
922761	8
311704	17
197099	6
291348	1
531436	14
362057	13
276597	17
182723	1
299687	35
513685	24
520720	6
359105	30
519880	7
275061	75
275123	46
346743	1
335183	9
191398	2
846141	7
4200918	4
407963	8
905769	6
199268	1
346098	32
329503	8
272619	17
364722	10
56512	2
772384	7
277181	6
98048	1
274075	26
351094	12
821067	1
338626	1
197291	3
100198	7
128227	3
196191	22
519763	12
334582	7
191822	4
562038	26
199710	6
183576	5
537662	1
3894019	9
262766	12
593422	7
569210	1
129401	1
344256	5
571563	9
272953	13
198513	1
328212	12
336632	15
628218	4
272758	2
531539	9
331881	11
4432841	2
275987	5
274972	1
323154	17
514988	12
531238	12
312586	2
533847	3
278440	9
324849	1
348088	10
316925	1
508968	10
444987	5
4420206	8
271482	4
190301	8
352049	5
193887	21
839233	2
326113	1
335615	7
306469	1
197286	3
270396	6
277115	1
332885	11
297509	7
266761	1
295075	2
342887	14
268414	1
461795	5
297872	1
353073	11
175365	1
520081	2
344844	6
263953	14
198725	4
259382	6
185519	10
337083	1
322569	2
525401	5
298954	6
443620	2
198753	2
697874	5
342716	1
353032	5
839137	5
574421	13
167719	8
337724	10
261261	1
259266	7
345301	1
234298	13
1032415	1
269949	32
276158	27
191573	1
349142	10
338845	14
355771	2
976470	1
315873	2
263645	1
185743	2
356632	2
276542	4
273586	1
567974	1
333949	2
180121	6
354032	1
349246	2
341023	1
345709	3
549950	9
182030	10
542754	3
196139	5
397444	5
258325	1
4418586	2
354622	1
262654	15
291685	12
343923	14
421893	1
580090	2
276592	6
274958	9
270222	16
195621	2
364341	2
264823	2
584137	1
344400	4
320844	4
355175	7
819999	3
331062	2
273967	4
268121	2
300222	1
312126	2
271045	2
258412	3
1107586	1
377756	3
336691	1
348376	4
334915	3
274018	8
313816	2
341749	1
275796	3
378273	6
356360	8
4378908	2
294219	3
184009	5
821080	1
416078	1
29937	2
197775	4
238803	1
259772	2
292242	1
799034	1
305997	2
621472	1
199137	7
330564	2
434339	14
267452	3
274893	3
312070	1
95570	3
274239	2
767863	2
197696	1
275470	8
191273	1
356353	6
277163	18
301462	1
268425	3
271835	1
1051764	2
803010	1
565288	1
197463	4
345158	1
547076	3
269501	1
188533	1
198045	1
354964	7
304668	3
308684	1
204093	3
344703	14
322560	16
189109	2
346686	3
268123	3
309302	2
553352	2
297669	3
164719	6
317048	3
214919	5
263102	5
553080	10
322609	6
183792	1
211761	1
310748	2
529905	5
308203	1
799573	1
459025	1
269828	1
322258	3
274147	4
546816	1
326701	7
332651	8
209327	1
3889296	4
195465	2
4444771	3
195115	1
215214	2
274694	1
2978043	1
276580	3
290141	1
843459	2
557750	1
277332	7
211472	1
185088	4
262724	5
703321	2
274455	5
347007	1
320249	9
340794	2
355822	1
338382	4
1090059	1
258812	1
270451	1
356148	1
276151	5
346719	1
2286580	2
571843	2
345804	4
353322	2
236821	1
319134	4
273648	3
268720	2
316211	1
1105328	5
226626	1
305803	1
187747	2
1023428	1
520931	1
297182	1
296340	1
588197	2
1765402	12
4432234	1
863682	2
370357	1
328905	2
527709	1
271563	2
349053	2
274901	1
297111	1
198521	1
287366	2
247557	1
350256	1
349024	2
352612	1
605664	5
766113	1
276016	1
348850	2
192722	1
440840	1
300160	2
49406	5
579244	1
806030	2
1062061	2
287597	1
355187	2
587041	2
263964	1
573265	1
332608	2
337727	2
449245	2
277574	1
337004	5
337550	3
236308	1
404691	2
345397	1
2658058	4
260529	2
262541	1
355905	1
252684	2
320835	1
336174	1
351972	2
259530	1
352445	4
181007	4
428632	1
268396	1
259922	1
518613	1
290957	1
265868	1
826541	1
138368	3
272149	1
192983	2
294518	2
343140	1
572254	3
718565	4
341730	1
297643	1
335675	1
320224	1
541186	1
327116	1
335267	1
267837	1
2334610	3
263106	1
196349	1
259175	5
296041	1
323829	1
187386	1
443853	2
329502	1
345557	1
369079	1
259609	7
739826	1
534926	3
1107759	1
390820	1
254376	5
196962	1
4303855	1
390633	3
205241	2
351592	1
356760	3
292816	1
356864	1
562797	1
192963	1
216524	3
349680	2
267581	1
168145	1
187256	2
592649	1
187267	1
311859	2
268865	2
308759	1
335786	1
311975	1
434089	1
277813	3
269107	1
34139	1
314703	1
275873	2
191579	1
313069	1
349864	1
655725	1
183675	1
441468	1
813017	1
349459	1
356590	2
313324	4
4451901	1
266556	1
1110037	1
266841	1
157772	1
316946	1
181707	1
45623	1
317653	1
324013	1
259846	1
158183	1
584804	3
302932	2
114594	1
532208	1
4377144	1
267743	1
394270	1
277081	3
350862	2
321628	1
1112190	1
189843	1
350404	1
275131	2
271804	1
647215	2
317677	1
263899	2
730049	4
173245	1
297045	1
345350	2
350242	2
833795	1
420168	1
335057	1
528692	1
276044	1
334267	1
349036	1
2154095	1
674655	1
811492	1
336789	1
335952	1
4334618	1
985239	1
336539	1
210890	3
860192	1
276996	1
348398	1
381694	1
278901	1
329856	1
743693	1
308055	2
15129	1
694641	1
267958	1
337538	1
515279	1
186526	1
277208	1
71649	1
1991255	2
393504	1
4404459	1
362765	1
194177	1
321353	1
305026	1
1111191	1
373909	1
338644	1
352812	1
342571	1
176967	1
351478	1
315485	1
341433	1
287691	1
247889	1
580270	1
340650	1
571642	1
563572	1
2065795	1
565625	1
330116	2
338133	1
330296	2
302600	1
443945	1
1105589	1
365492	1
191897	1
218710	1
3418930	1
508842	1
454363	1
266726	1
226404	1
522551	1
275974	1
351859	1
822899	1
174038	1
40149	1
276509	1
319708	2
155577	1
180879	1
```
