## Extended Data File 1 for "Diet induces reproducible alterations in the mouse and human gut microbiome": SRS3574356_SRR7556017.otus_nol

```
#OTU ID	SRR7556017
263933	1977
342504	268
363731	15662
555945	6822
322062	36
309720	1466
331013	364
296340	217
1111582	107
326940	700
276044	1022
262095	464
592160	663
275109	1
198964	2837
421792	607
276597	506
277115	347
345804	7
344101	301
339351	1159
274455	1343
344256	100
342786	58
277593	2168
323403	478
729559	577
351478	1350
720944	9
267042	119
339031	109
327284	817
322112	426
208571	203
226626	395
349798	442
272953	72
338796	379
1510067	268
273778	1375
349459	310
349142	24
520808	7
293025	1
545038	46
199600	464
273586	100
356404	166
327808	340
346719	133
369389	172
277081	119
3973340	326
323154	70
462764	97
340194	1
351357	9
893041	14
513685	128
274901	159
353923	72
367176	297
843459	278
659831	284
352812	22
320224	73
346098	98
344329	276
182621	61
408513	42
274075	1
356226	317
269418	53
233191	2
185222	61
375106	72
332303	1
351972	142
273967	37
387615	176
268297	71
767863	42
1105687	84
259148	12
414089	167
587117	10
181007	2
420168	22
272328	23
593043	7
658370	39
259382	5
267071	162
344844	10
268733	42
275218	77
336276	40
743911	8
584137	5
553352	1
813944	2
4349517	1
581933	55
531374	10
771824	1
276561	117
191445	32
350256	36
1110008	74
263138	25
571111	1
198814	6
261841	17
184395	10
309290	1
214919	187
261365	60
350965	37
167420	59
348508	48
194665	78
330417	16
278098	2
351062	1
320844	8
199137	10
314621	2
1110378	36
176925	1
322840	5
346804	34
317633	16
318059	1
716984	130
331881	19
3894019	11
806030	101
258202	73
271494	20
330359	9
372146	1
187929	1
182735	8
264437	49
34139	1
403497	115
422283	98
178364	6
330064	4
519763	4
588471	13
584954	24
289730	3
2797565	68
303326	35
300662	27
273737	11
579293	6
616067	13
184009	8
2658058	8
268121	21
269107	1
1109662	25
557627	7
336691	3
332608	13
273686	10
331737	167
262766	28
316381	1
354163	3
350320	12
274400	21
334699	9
520720	4
341252	91
277303	1
468313	4
4452515	34
234298	10
350698	10
4407703	96
275974	2
460953	26
350381	3
4295873	5
842596	61
1109788	1
348142	8
833731	6
724472	7
369079	1
330116	2
547076	1
997439	1
631764	23
539647	10
311961	3
390633	1
189611	1
198753	4
276466	14
529789	10
593422	6
245324	45
182033	3
326644	8
355424	1
262654	7
311859	1
318503	3
290375	18
351734	4
573068	18
340535	1
335786	1
198998	4
259530	1
846141	2
325126	1
347337	1
277204	2
347575	19
355440	12
273232	17
1108470	4
274599	16
261799	8
275131	1
461795	2
192206	8
344435	5
589076	5
341913	3
390497	7
383971	3
562797	6
697874	4
525763	1
849147	3
583633	4
571843	10
336789	4
182061	3
443620	10
355822	4
275123	12
190358	2
319214	1
271804	3
1084906	1
351309	29
361811	3
322560	24
863682	1
340650	1
572860	1
359376	5
289402	5
2876158	6
922761	1
329502	6
263102	2
976470	1
274958	8
356481	1
324567	2
1105328	1
279659	1
347553	2
519290	14
1579962	8
176154	3
329712	4
199268	5
350717	1
766113	2
359105	10
265030	3
302641	7
354964	3
647215	1
364341	1
197139	3
195470	1
275987	6
439880	8
361853	17
296872	4
556604	1
343923	2
549756	4
328212	2
320835	1
328905	10
565625	2
356353	1
4338227	1
334582	5
274795	1
548032	1
555027	1
344703	1
185519	3
105538	1
338926	4
1028915	1
138368	2
339771	1
827689	2
274018	2
331782	2
268425	1
336632	4
352165	1
277349	3
259884	1
195711	1
514988	21
539820	1
349246	1
313324	1
362078	10
215214	1
551575	1
309133	1
513742	1
1743030	1
567011	5
294219	1
565292	2
305026	1
302932	1
576914	1
197099	1
344827	1
557130	1
277208	4
331760	5
352445	5
346686	1
376516	3
330333	1
319898	2
312070	1
344607	1
183985	1
692154	1
348038	1
335057	1
298723	1
190975	1
436032	1
337004	1
335670	2
195325	1
279534	1
194673	3
298632	2
271283	1
355468	1
334751	5
339905	10
322367	2
360238	6
345158	1
304668	2
196962	1
302865	3
27616	1
266120	3
823634	1
444987	1
347714	4
356632	2
585227	1
319708	1
291823	1
188533	1
351881	4
860192	1
544859	1
336736	3
1076587	1
348680	1
379505	1
561193	1
273043	1
315309	1
237760	1
348785	4
556247	1
196333	1
270222	2
109478	1
272788	1
362765	1
547903	2
231510	2
2675920	1
272192	2
772384	3
196191	1
302090	1
573110	2
308684	1
304779	1
195621	1
337080	1
342666	4
193678	1
684494	1
358639	2
337673	1
263953	3
326820	2
342449	1
356073	3
583584	1
275159	2
301234	1
344400	1
345862	1
4296701	1
1107439	5
180264	1
839137	1
345350	1
325419	1
277163	1
271815	1
350404	1
512191	1
331618	1
268720	2
269949	7
132114	1
404691	1
40149	1
275139	1
407963	1
339992	1
355355	1
36125	1
4369328	1
566203	1
4334618	1
641783	1
1106384	2
305009	1
294302	1
585073	1
382220	1
368490	2
352489	1
349310	1
189793	2
591891	1
147195	1
189288	2
334956	1
343853	1
272184	1
293389	1
351405	2
197463	1
275563	1
558444	2
325181	1
322466	1
335401	1
227967	1
271045	1
180771	2
273648	1
272111	1
234121	1
605664	1
589277	1
263248	1
316496	1
192756	1
129755	1
584425	1
581796	1
676472	2
190057	1
303841	1
264823	1
1104733	1
224155	1
278440	1
338348	1
192963	2
581474	2
578857	1
43965	1
557646	1
2286580	1
100344	1
274297	1
4390755	1
277181	1
271013	1
259922	1
515953	1
354662	1
349024	1
298954	1
363507	3
139478	1
332651	1
272889	1
359120	1
1765402	1
4308841	1
584804	1
313390	1
189109	1
309663	1
270396	1
826624	1
187835	1
302503	1
197775	1
175148	1
338644	1
1107027	1
274893	1
263957	1
4379961	1
419245	1
660214	1
265912	1
```
