## Extended Data File 1 for "Diet induces reproducible alterations in the mouse and human gut microbiome": SRS3574360_SRR7556013.otus_nol

```
#OTU ID	SRR7556013
194673	719
421792	34421
1107761	11596
296340	249
363731	3080
356226	5371
348088	8805
198964	3530
519290	272
183446	166
348508	6
214919	149
273047	1
276044	454
270451	162
460953	974
226626	170
1051764	205
1106862	928
592160	640
443620	6
559410	11
631764	6
259249	22
547076	3
1105589	16
326820	13
806030	83
337004	181
329502	618
192206	109
379505	27
176925	1
213147	23
414089	4
168047	2
351478	109
206367	51
843459	94
571843	1
214904	29
342504	7
190835	4
216524	60
1113282	45
449833	26
268733	10
273182	24
799034	12
372368	21
354158	2
400599	6
173245	15
199532	24
1105659	1
180092	82
1110008	1
326940	2
322112	4
1112814	8
176760	15
331013	1
339718	3
176154	14
215214	6
361853	4
652332	22
348376	3
369389	1
339216	2
299687	47
318571	11
341448	26
326998	5
659831	35
309028	8
97151	6
355746	1
340794	7
273232	4
193723	8
369797	4
211378	4
439437	3
263595	3
539647	6
344329	21
350149	11
197279	20
234298	2
557130	3
259609	16
350965	1
331720	4
275218	1
352812	3
565625	2
553611	1
262409	3
4426298	22
1571092	4
291715	1
270051	11
905769	3
1111921	3
352049	8
1108453	2
375106	2
352533	3
581474	2
245324	6
1028915	5
339905	7
199707	1
353073	3
310748	4
338644	3
348850	7
367176	1
197344	1
336632	2
1105687	8
198998	2
289622	1
339156	1
726712	1
381979	3
4296288	1
133719	2
198592	1
208280	1
997439	1
813944	7
419245	4
191445	1
742605	3
416078	6
264657	1
331760	2
323154	1
585941	1
4420215	2
813017	1
196733	1
607540	3
335965	1
422727	2
189237	5
1107018	1
208434	2
724472	1
258169	1
576166	1
896489	1
214603	1
191816	1
268043	2
1106419	1
449245	1
355175	1
4295873	3
305803	2
354163	2
2797565	1
830080	3
387615	1
262104	1
300662	1
368490	2
359105	2
275974	4
549756	2
345791	4
276151	5
354662	5
528756	2
356455	1
269828	1
557627	1
831641	2
297509	1
329712	1
192209	5
1765402	1
348313	2
327282	1
355440	1
269815	1
340960	3
352445	1
326644	2
344703	1
333939	1
259846	1
193509	1
354800	2
346719	1
209408	1
826382	1
227967	1
348897	1
262095	1
354032	1
209028	2
276542	1
408513	2
338796	1
4432234	1
331737	1
346570	1
214699	1
182735	1
353923	1
351405	1
1110378	1
197291	1
335401	1
347128	1
415315	2
344400	1
204093	1
355771	1
343181	1
323829	1
212694	2
716984	1
336174	1
167420	1
593043	1
295075	1
351881	1
356657	1
581933	1
277120	1
128227	1
4308149	1
271131	1
```
