## Extended Data File 1 for "Diet induces reproducible alterations in the mouse and human gut microbiome": SRS3574361_SRR7556012.otus_nol

```
#OTU ID	SRR7556012
194673	500
356226	8605
421792	16032
351478	236
214919	1465
299687	371
1107761	3223
349624	38
339905	1995
198964	1091
344329	371
466409	394
195919	684
226626	66
363731	311
1109505	289
588197	126
270480	18
806030	762
352812	238
294909	177
196913	330
183446	346
716984	40
592160	1169
264787	311
276044	166
355746	48
400599	10
258169	20
342504	16
352222	199
348850	374
1105687	388
168047	7
4390755	203
351794	177
182061	5
326644	286
348088	1087
274901	2
316731	131
354163	167
336276	161
387615	34
338796	174
188697	534
339473	11
331720	19
414089	126
329502	118
276802	237
2120779	168
1106862	236
269949	70
1076587	9
354158	47
324849	80
1110757	190
581933	131
443620	150
349142	6
262095	15
268978	6
348376	146
259884	3
581474	4
330921	1
323154	64
549756	3
269815	6
332651	12
352533	68
199532	67
204093	2
270451	36
353923	217
268043	122
726712	89
216524	48
262409	31
339718	67
1107473	6
344256	15
259609	10
843459	46
337724	41
350965	115
214116	43
350188	6
234912	40
403497	36
637934	5
337004	120
270051	17
556247	63
460953	471
452014	23
1110378	17
271476	132
327284	34
534926	207
279659	1
826302	2
206367	7
276777	8
338926	67
519290	85
267837	16
259382	37
336789	77
321251	18
298395	2
346719	12
349798	34
422727	4
296340	88
275423	55
349864	17
275974	29
382220	7
274599	1
43965	5
268123	9
216958	4
352445	15
353820	30
530383	3
326701	2
346764	111
261574	4
1111294	2
439437	2
531052	5
162913	28
300160	25
1765402	4
846141	9
331737	27
571843	1
331013	20
390633	16
224155	1
369389	21
329712	1
275218	28
339031	19
197279	9
574021	1
1105328	1
182033	6
400739	12
326940	75
321484	5
99173	8
276509	2
385545	13
355175	77
330417	90
234054	7
4362584	2
227967	7
276158	19
4466474	23
331043	13
351405	62
332865	3
449353	37
323403	31
173739	1
589076	1
352049	30
262766	10
191445	6
97151	3
264437	8
259762	5
197775	2
335965	23
1051764	61
277813	2
322112	17
351623	8
730049	14
173245	25
305803	45
274935	12
383971	15
274694	2
296041	2
303574	44
330116	1
313390	2
353073	11
269418	18
300662	3
192206	27
536535	2
350626	5
351881	19
342075	11
326998	4
345709	37
319134	1
318571	3
372368	6
197867	1
450399	13
268733	4
742605	6
355440	16
513685	12
544996	1
309302	25
362078	3
462764	3
452061	2
356657	11
190658	1
356590	3
276597	2
585941	3
4471139	3
565292	11
522551	7
231510	2
319158	1
272328	14
1111921	19
364034	4
842596	3
334751	15
1106614	1
738739	2
182030	6
811108	1
320224	24
273967	2
658370	1
245324	16
182735	8
340960	2
175939	1
348358	4
151006	1
340535	3
328143	21
444987	3
261142	11
572860	4
199600	5
356404	4
1110008	5
194693	2
845291	9
274795	3
611914	1
334582	4
559410	1
341749	1
560962	1
347337	11
799034	7
182621	4
629361	5
271804	20
327808	10
453405	7
348875	7
348197	1
579244	1
264424	4
583633	18
338644	6
408513	34
4426298	2
304948	3
4200918	2
128227	1
197344	2
342404	1
539647	22
275543	5
1105981	2
1108453	11
4295873	4
194787	1
326820	17
189288	3
180092	6
333166	1
355468	1
1034947	1
341343	2
266720	5
378273	1
266715	7
631764	16
896489	2
550793	4
273182	1
211378	2
449833	12
332132	1
351063	1
267071	12
197989	1
275653	3
208571	3
260018	6
417981	1
346098	5
415491	1
323829	1
214904	6
270758	1
198814	1
1112190	1
724472	5
269885	1
302491	1
321809	2
261365	13
273500	3
351859	7
397444	1
310748	7
354097	2
198170	1
368490	4
827689	7
409947	1
261373	15
185937	1
295564	4
337561	2
1111582	1
331782	8
508842	3
555945	3
277842	2
189907	1
1111191	1
339351	16
261744	1
1000113	1
961454	1
352559	1
341448	4
182837	1
343251	1
818516	1
358712	1
348508	6
1105589	11
343038	1
554338	3
3392840	1
273232	2
813944	9
348336	3
1110402	1
628218	3
379505	7
176925	14
193723	1
678790	1
519763	5
347490	2
593216	4
267694	1
110706	1
177933	1
336736	2
216111	1
22371	1
311564	4
383992	6
270303	1
351734	3
352612	7
213147	11
389529	2
352509	1
344607	12
1111448	1
405780	2
297669	1
529905	2
533847	2
1109662	2
1109539	4
729559	1
332284	2
339156	2
261336	1
261132	4
178043	1
195347	2
346804	3
199137	1
830080	6
271500	2
191816	6
354800	2
228785	3
348393	1
354971	2
174420	4
416078	2
342786	2
652332	3
291715	1
318231	6
720944	2
277967	4
264298	1
252684	4
381979	2
275123	2
311515	1
303841	2
262935	1
292544	1
529789	4
215214	1
275987	1
192283	1
974129	1
582884	1
189171	3
174959	1
1047041	1
167204	1
340197	1
209256	2
272834	2
273954	2
189476	1
230553	1
311466	1
661055	1
344827	1
199572	2
549950	1
182081	1
209408	1
350149	6
330042	1
2797559	6
340451	1
516576	1
557627	3
340162	1
349680	2
269775	1
997439	5
905769	1
302641	1
388276	1
571178	1
826624	1
348142	4
263420	1
562376	1
211761	1
188999	1
207462	1
418334	1
327282	3
320888	1
972100	1
348559	1
522549	1
277204	9
338845	1
190835	1
353964	1
352965	1
367176	3
345862	1
269294	1
186351	1
343853	1
4308149	1
324066	1
350763	2
687185	1
1107439	1
175972	1
343181	1
324013	3
197099	1
268720	2
324522	2
576166	2
234298	1
299090	1
265030	2
292294	1
270908	3
344703	2
617806	1
394270	4
833816	1
267042	1
320249	1
361853	1
801995	2
356455	1
333341	1
263933	2
271880	1
147385	1
277729	1
198808	1
275533	1
314058	1
132114	2
315831	2
185631	1
575519	1
266206	1
260913	5
343130	1
339229	1
188741	1
267220	1
335401	1
176154	1
176615	2
271494	2
259249	2
4407703	2
4045882	1
697874	1
407963	1
258530	1
537662	1
276312	1
350320	1
354662	1
180771	1
278098	1
340690	2
405046	1
388945	3
171636	2
228798	1
849147	1
325289	1
271830	1
315496	1
276218	2
399245	1
278563	1
345791	1
298954	1
172413	1
443853	1
4432841	1
346030	1
535601	1
268581	2
565625	2
187768	1
340194	1
527709	1
176760	3
258202	3
349310	1
188818	1
247889	1
341252	1
562417	1
261511	1
445575	2
190473	1
3584772	1
805066	1
271131	2
180121	1
175365	1
356405	1
692154	1
213401	1
330359	1
354905	1
175193	1
343431	1
197291	1
419245	1
313274	1
353032	2
190061	1
194665	1
307818	1
276151	1
236801	1
289177	1
346291	1
303177	1
313878	1
233415	1
350256	1
197463	1
195982	1
528756	1
273648	1
252727	1
278550	1
4407030	1
214699	1
333049	1
277163	1
329662	1
1108470	1
```
