## Extended Data File 1 for "Diet induces reproducible alterations in the mouse and human gut microbiome": SRS3574390_SRR7555985.otus_nol

```
#OTU ID	SRR7555985
327808	469
242029	3322
266621	3905
259556	941
262095	3715
844902	59
167420	674
443620	38
344256	1875
198964	14217
509452	591
197344	4284
276802	1708
338348	367
331720	2613
276509	1139
1105328	1023
324567	1
323403	1190
319214	73
581933	248
133892	6
445144	230
406247	47
199600	1652
327284	282
320224	276
408513	178
4452634	40
272175	115
539820	355
414089	179
590168	574
344329	196
192206	34
579293	214
180405	2761
230725	163
762854	7
276985	568
277200	17
355097	41
334575	630
277588	41
1105687	425
1107175	864
318503	1
400599	662
578857	23
588197	163
356353	24
346764	1
326644	245
194665	265
548032	90
192878	202
539647	152
985239	103
338796	146
272768	15
1076587	5
278440	92
716984	25
273136	249
206324	59
276561	482
267470	6
345582	16
269070	229
337727	502
261467	4
295188	677
134762	194
724472	34
350256	203
260547	143
581079	74
331737	260
343264	74
268121	50
368615	60
354971	12
797229	30
263138	175
349798	62
336789	130
318320	46
588216	3
271592	12
747987	2
306306	58
266583	60
810754	3
326732	1
196571	12
331782	3
299331	1
580920	26
790026	28
761408	70
567974	108
1111294	367
268425	142
259511	193
262960	1
259536	18
462832	35
353073	132
343923	20
584241	10
354501	2
4386437	3
208571	43
2120779	47
535399	14
773251	59
4407703	48
189585	11
187233	8
340650	37
331013	21
528756	6
331043	1
317633	34
816919	51
271045	9
270448	32
189611	150
199137	3
265503	3
296041	18
309020	1
339092	22
320378	1
272619	78
355746	55
188906	9
1035392	2
262766	30
422283	37
339351	18
277163	1
535955	1
510524	6
327969	3
322372	41
193894	1
273500	34
381219	5
196194	7
826302	2
1110008	35
846464	21
273533	1
261799	19
170926	13
312440	37
274400	2
176957	35
272328	13
274901	1
4476330	38
331248	28
345362	8
576713	4
712677	20
276597	150
356148	19
2318202	3
1105552	11
258202	41
894560	4
354905	12
263203	28
267847	25
668129	1
194048	1
271170	7
1111191	17
185177	24
261315	4
298163	3
193722	1
340853	4
443853	1
299687	1
322991	35
328143	12
381979	21
261111	1
271449	12
265182	5
211595	23
392887	1
662917	7
4341234	1
340960	28
369227	1
580305	4
641332	1
306914	64
390633	14
216958	6
265036	11
344703	2
827689	1
266841	16
197099	38
336276	10
269285	1
263899	12
128227	34
346804	13
574302	4
339549	8
307608	2
462764	17
261924	4
301498	8
176154	25
321768	26
1105038	2
1105589	2
259087	4
311466	13
271325	10
183312	11
541135	54
263272	23
786449	2
264352	1
330353	4
271494	11
272092	11
276190	2
264657	25
175939	1
194043	4
98048	18
214120	56
198225	3
276434	16
356226	7
380534	40
276404	1
196578	9
685156	27
259266	9
452014	18
262102	6
210950	2
259195	13
289984	18
1106475	2
353593	2
272788	28
268971	17
331772	6
348142	10
342504	5
741001	2
263384	2
321059	4
214919	7
536754	2
330564	1
320497	3
338852	1
338644	14
338133	2
197624	1
196191	4
547287	3
268720	2
271476	9
352182	3
175078	19
2017729	1
272758	3
181237	6
276580	3
196385	1
269949	3
320972	3
349246	8
255367	1
1051764	23
194662	15
439437	29
196672	8
186464	1
273199	4
333837	10
350149	4
270423	2
298723	3
180511	7
264225	1
676472	1
338640	5
579431	2
261142	19
276882	1
266413	16
180408	4
276478	7
359984	16
267071	7
176853	2
259884	3
847728	8
860192	6
539296	1
272889	3
167078	3
261894	3
311564	2
273476	3
335408	11
387615	30
272192	14
1108453	2
1802717	17
247557	1
356360	2
1094991	6
231169	7
273724	7
842786	13
434339	9
583046	1
216524	5
185483	8
313274	8
182061	6
296062	1
549756	2
175575	6
264785	5
342014	22
335330	1
196020	1
589076	2
995147	3
181543	1
929836	1
442846	5
171079	2
548692	2
269501	5
419245	22
264734	6
988314	17
277204	1
976470	1
2797559	3
273937	3
330296	9
196289	1
4402077	1
262166	2
267124	7
259506	1
191412	2
340451	9
343581	6
4308149	5
259920	4
305997	5
263227	7
266720	1
266375	1
274619	4
180563	10
548775	15
548621	7
326940	3
265940	10
316381	4
332666	9
316629	1
270105	3
355468	4
574021	3
411486	1
259263	1
191432	2
228374	4
215897	5
4372003	1
1085646	1
543942	1
272953	1
174770	6
416286	1
436032	3
199067	4
270758	8
191816	1
323061	2
356187	3
807046	1
261572	3
819999	1
207284	6
818144	4
312455	5
275557	1
265576	1
586485	2
777667	2
4379449	8
264437	2
309720	1
40149	1
4361531	1
322464	8
301149	1
271490	6
153978	1
178849	5
348821	4
274075	4
266976	3
339771	4
204093	2
449833	2
316925	4
457614	3
342777	4
265368	5
876705	4
4296701	3
354225	1
330578	5
185222	8
339791	3
673192	1
182081	3
190658	1
164395	1
270984	1
389282	4
811219	1
342575	4
195189	2
530947	12
198839	3
275616	6
1107461	9
759751	2
555945	4
337550	1
272004	5
352455	1
846482	1
185519	1
3424669	1
341713	1
340690	1
4471245	2
259175	3
230268	8
337762	1
590818	4
334619	1
528067	2
729559	7
260001	4
335267	3
274569	1
180528	3
468313	1
592160	3
51323	1
335967	3
196390	1
133341	1
583958	1
348785	2
690690	2
22352	1
323154	4
150278	1
354032	3
261365	1
272258	2
275123	4
259859	2
573135	1
276643	1
191109	4
1113289	1
1009894	1
520720	1
3413566	1
265912	1
190835	1
346719	1
245324	2
684858	1
306699	1
388808	2
277349	2
324985	1
290253	1
273687	1
273776	3
397065	1
270519	1
180092	5
204144	1
22371	1
198285	1
321735	1
289306	1
237479	1
276414	2
238570	3
553352	2
182033	3
279344	3
2877100	2
191387	2
269814	5
335401	2
351449	4
199698	6
1110135	6
439924	2
570421	3
188536	1
207462	2
1089636	2
421792	5
268099	3
470117	2
327931	1
513532	1
343431	1
4463030	1
1099674	1
269996	1
875709	1
313452	1
268844	5
826749	1
1105486	2
352559	1
189222	1
564400	1
110725	1
294698	1
351357	1
341902	2
416341	1
330301	1
287635	2
394270	2
365536	2
274815	2
259993	2
351457	1
354540	1
353820	3
610754	1
352222	2
269418	3
309564	1
784184	1
338845	1
1049945	3
274204	1
401384	2
272213	2
353620	1
268297	1
268706	2
460953	1
110847	1
578022	1
186122	1
584152	1
276941	1
711099	1
276629	2
199344	1
267717	3
276996	1
191683	1
519673	1
3263851	1
337461	1
562376	1
336761	2
896489	1
622013	2
1028915	2
338926	3
183927	1
310886	1
271131	1
262060	1
519763	1
260931	3
259557	1
191108	1
457371	1
2724618	2
511216	4
189007	1
263957	1
343030	1
529873	1
263704	3
113919	1
189843	1
355045	1
219309	1
397444	1
434089	1
271830	2
536535	1
158183	1
333859	1
233313	1
302932	2
272949	1
421893	1
1995182	1
272576	1
328905	2
566976	2
269611	1
267739	1
1111582	2
268978	1
355837	1
336676	2
263074	3
198198	1
743781	2
1523627	1
276592	1
331865	2
207252	1
308759	1
142203	1
128223	1
173939	1
304416	2
899714	1
270039	1
402704	1
247639	1
579244	1
195919	1
332854	1
838685	1
297045	1
196913	1
3392840	1
515552	1
314424	1
274455	1
96451	1
1105016	2
312062	1
372146	3
341252	2
178799	1
288521	1
1062061	2
4430498	1
264298	1
195691	1
591635	1
658370	1
1600780	1
187959	1
572331	1
299997	1
269815	2
198941	1
272595	3
816626	1
260207	1
647215	1
232072	1
190673	1
845900	1
186351	1
178031	1
264256	1
318764	1
249115	1
275476	1
349204	1
585131	1
267612	1
265496	1
849110	2
265030	1
272184	1
300851	1
292962	1
258946	1
311964	1
330024	1
738351	1
238558	1
259699	1
188786	1
305318	1
191762	1
553080	1
264787	1
304080	1
327629	1
216902	1
331116	2
327900	1
341448	1
356632	1
635495	1
265032	1
186871	1
158297	1
26608	2
270303	1
420345	1
276894	1
849147	1
4335302	1
355089	1
174184	1
372906	1
269058	1
182893	2
178738	1
551295	1
324354	1
346604	1
548836	1
196733	2
567715	1
529796	1
174698	1
197891	1
356055	1
355424	1
272701	1
349093	1
266153	1
4395462	1
350381	1
```
