## Extended Data File 1 for "Diet induces reproducible alterations in the mouse and human gut microbiome": SRS3574391_SRR7555984.otus_nol

```
#OTU ID	SRR7555984
198964	25627
276561	5495
196913	761
197344	8809
1111294	3545
276802	6466
276597	4178
724472	259
331720	2691
327284	151
262095	2836
400599	301
1105687	559
194665	14
264787	655
356226	1191
354800	187
344329	368
336276	756
273136	567
167420	417
180405	2817
332885	792
830080	68
358007	343
274901	109
276509	1165
344607	73
331043	193
275653	80
338796	452
343581	31
380534	27
581933	249
274958	69
271476	424
339092	50
262766	88
272092	195
716984	81
390633	31
321768	131
242029	1314
351309	265
267717	31
267042	21
408513	99
267789	384
323154	2
350965	4
277208	12
443620	104
258202	87
134762	276
339905	25
782953	11
419245	31
267847	49
260547	49
417981	16
335408	21
340451	125
312440	121
351623	8
269418	217
658370	5
191811	78
176154	65
344256	411
292962	2
323403	209
174770	22
259536	39
331737	70
337727	59
189585	185
269070	152
338926	15
348142	16
839233	2
265940	546
3694603	40
988314	33
350256	87
342504	222
266720	245
269949	76
268720	141
273476	14
327808	297
337724	42
270758	14
128223	17
274374	10
261365	96
741001	94
273500	69
4308149	45
301498	29
266841	5
194662	26
176957	12
440840	1
204144	3
339050	5
276478	19
301184	3
462764	44
276249	2
338644	20
208571	39
230725	68
345582	28
185177	112
331013	53
192206	95
421792	15
322062	8
335267	103
191216	3
276985	40
175078	26
276434	25
349798	15
271325	42
312062	4
579293	36
1107018	1
349372	8
271494	3
335401	12
199600	94
261572	20
259556	28
2877100	12
296340	193
272953	15
259195	17
245324	12
399245	25
1105589	22
271439	1
4407703	106
130289	1
263933	31
353923	4
189288	30
275218	54
588197	16
214919	4
216958	17
275557	40
581782	6
206324	63
356404	13
317633	24
278550	15
214116	1
353982	51
294909	60
266896	17
269285	2
167509	1
274018	1
539647	2
349142	6
1105328	32
270105	11
349246	7
328143	12
275975	5
274297	1
272175	29
296041	19
262399	9
270448	65
267071	25
269501	25
265912	40
277588	27
267124	12
195919	29
268880	5
308224	1
191108	2
565585	8
356148	18
351449	1
185222	26
829032	1
592160	23
519763	4
266556	10
299851	5
835154	1
276052	15
349310	5
272184	3
180092	8
276894	11
214120	24
315669	1
352008	2
267892	1
320224	21
265496	3
730049	6
319214	13
259293	5
266621	1
265368	37
309963	21
320844	2
331317	1
271592	32
211595	18
334619	17
340690	6
261467	9
196194	8
339329	13
336676	9
368615	25
337673	16
330417	5
271045	5
326644	31
259884	5
199344	1
274652	22
830014	18
2120779	27
697874	1
588216	30
259266	2
215897	36
264734	1
187341	6
314323	6
387615	6
180235	4
1076316	1
198363	3
414089	13
336789	1
4375000	3
263203	4
265280	43
345362	28
272328	13
197099	5
259086	1
216524	10
1106862	4
343923	8
381979	3
301149	6
261315	2
263272	5
332284	1
289709	1
338887	6
351593	2
260001	14
261799	4
422283	4
336736	11
346804	12
2797559	1
210950	3
303184	13
460953	1
355746	8
264437	3
261142	5
272757	9
190420	13
198644	1
346764	1
352812	6
265503	4
509452	13
175575	1
22352	4
449833	5
263946	3
403497	2
268612	1
183446	6
348875	10
274365	1
372146	4
331782	7
873972	3
268725	1
307608	1
192878	8
206817	9
179512	1
566976	8
271170	2
1105016	9
351833	2
316946	1
259382	1
4379449	7
216902	3
265036	4
1111582	4
263876	2
270423	8
267767	1
312455	6
195445	7
268297	4
355771	4
267935	2
299267	9
277204	8
353073	10
337561	9
260200	6
341448	5
271830	10
343853	1
353820	4
335632	11
348642	1
3483793	1
264657	10
320249	1
2689396	2
265211	1
275987	1
194043	9
306914	1
271944	1
180511	2
355440	1
281015	1
276996	4
313274	6
178568	1
322258	1
314703	7
197972	1
797229	6
267536	1
321107	1
326820	6
828333	1
266255	5
729559	2
4415173	1
261744	1
2368865	2
324013	1
4476330	1
316925	2
181237	2
321809	7
275123	2
189387	1
323829	3
436032	2
272595	1
45363	1
300763	1
191789	1
133892	1
271449	3
439437	1
1107761	10
272213	1
289984	6
360238	1
406247	12
263138	1
565292	2
313069	3
555945	4
303508	1
439880	1
105813	1
355175	1
261924	2
539688	1
277385	2
298163	2
171079	1
268121	1
369389	6
261132	1
258641	1
272319	1
553352	1
268425	2
314621	1
329503	1
270051	4
3392840	1
190273	1
189279	2
584241	3
1051764	2
199391	1
170926	1
330296	1
315496	1
275796	3
320369	1
411254	5
839215	1
328905	2
263953	4
322112	2
267714	2
181589	1
173830	1
367176	2
352559	2
4454531	2
263111	1
339771	2
348508	1
266413	4
267914	2
339549	7
191476	1
270451	2
272192	1
268542	1
269814	1
434089	3
534926	1
303841	1
322372	2
182033	2
294370	1
191749	1
188536	1
259511	2
289306	1
358104	3
267694	1
4354477	2
313878	1
338133	5
263227	1
337784	1
269426	1
272576	1
322464	1
292591	1
231510	2
274935	2
348850	1
1523627	3
180408	1
340794	1
311466	1
557130	1
421538	1
272788	1
269996	1
590911	1
346056	1
191867	1
278440	2
3919792	1
307640	2
335952	3
22371	1
354839	1
703321	1
295086	1
174184	1
211335	1
268971	2
228310	1
260931	1
762393	1
569581	1
299687	1
4344722	1
295564	2
157772	1
741599	1
332666	1
519673	1
274455	1
3251419	1
305880	1
331117	1
416078	3
269037	2
359984	1
258586	1
420168	2
270303	1
346337	1
300160	2
272889	1
271490	1
190607	2
2318202	1
196315	3
206790	1
263171	1
179838	1
589076	3
347933	1
405046	1
322991	2
269161	2
190425	1
110514	1
543942	1
265363	2
303326	1
352533	1
195691	1
276044	1
271406	1
263957	1
273954	1
274599	1
766768	1
295188	1
195325	1
759061	1
354163	1
316381	1
259087	1
566243	1
261337	1
229905	1
196733	2
305009	1
114510	1
176760	1
544035	2
562376	1
308055	2
1108453	1
277574	1
584804	1
535375	1
185519	1
345536	1
1110378	1
276466	1
2293557	2
4409659	1
363511	1
176853	1
306699	1
338640	1
351357	2
198170	1
177590	1
1084906	1
271162	1
274204	1
190835	1
369079	1
231169	1
299808	1
```
