## Extended Data File 1 for "Diet induces reproducible alterations in the mouse and human gut microbiome": SRS3574395_SRR7555978.otus_nol

```
#OTU ID	SRR7555978
276509	3031
197344	6123
269949	75
338796	364
336276	37
331720	19766
271476	980
356226	7750
273136	436
45363	2587
198964	16967
276597	4384
263933	1459
267694	528
344256	193
1111294	11235
343581	882
323403	375
355771	1000
327284	151
272092	263
346804	12
421792	175
233817	92
189585	327
400599	443
180405	2655
351309	260
267789	1732
331043	84
216524	108
273586	24
354800	358
368615	24
262095	430
342504	53
266720	148
1105687	344
245324	66
260001	26
326644	122
134762	944
275975	8
1111582	30
328143	38
273078	512
724472	178
356760	4
399245	112
782953	28
274569	1
350256	198
278550	16
167420	93
206324	322
349142	9
180235	83
260547	52
173939	62
355746	227
197989	43
332587	23
355097	30
327808	174
276985	184
348743	18
322991	125
322372	301
334619	15
2120779	19
275557	27
194043	51
266976	3
588197	26
321768	28
261799	19
274958	88
266413	8
272757	13
271592	11
296340	156
191811	155
275218	57
199674	20
309963	48
4354477	17
337004	2
277574	1
196733	38
185177	82
356353	28
263227	112
274374	8
419245	25
335267	22
199600	76
331013	19
353073	124
267717	54
291380	2
353820	1
588216	57
206817	33
197663	9
730049	5
336736	19
269070	34
270051	11
265280	49
276802	11
345362	29
1105328	18
356360	1
509452	10
351623	6
190835	17
349798	24
267847	33
338644	35
265368	35
307640	34
182061	4
343853	7
272175	26
332885	37
741001	84
230725	36
174770	28
265912	54
268297	12
566243	8
584241	35
330417	2
316946	13
274289	3
335632	49
340451	48
339092	59
339329	22
269501	36
345582	21
344607	9
181237	9
414089	30
274901	11
196194	3
263953	18
339549	28
258202	21
175078	29
267536	3
566976	15
259556	80
313878	3
319214	12
460953	3
333837	5
354163	4
720944	1
188299	55
176154	29
268720	66
324013	12
276861	26
277208	5
301184	7
194662	10
797229	6
265940	42
261142	6
264437	23
277588	17
276249	12
259511	19
422283	13
387615	7
353026	20
199067	2
261467	6
242029	6
622288	1
194665	120
349310	28
592160	26
337561	7
358104	3
338926	4
276478	1
4407703	15
270423	10
263272	2
266896	38
185354	1
268043	19
403497	9
163874	4
323154	11
312440	21
272619	2
2689396	6
274455	11
581782	6
273232	1
175575	1
273737	18
380534	11
271406	3
266556	9
406247	15
273778	35
306914	6
335408	9
988314	16
278901	1
332666	24
176877	2
304123	1
260741	1
296041	15
321821	24
269777	4
266621	15
262756	1
263138	2
344117	1
314323	11
349874	1
277505	3
330296	13
443620	25
208571	18
349036	3
312455	6
114510	3
299851	6
329503	5
168047	1
336789	5
462764	8
348142	14
1523627	2
351833	4
846386	1
177822	2
262766	4
1106861	1
267442	1
303184	16
345709	2
269814	2
345882	3
228310	3
301149	6
351478	4
267124	6
259920	1
298163	1
185483	8
272004	1
272595	2
274652	23
301498	10
275123	5
312062	2
262399	11
4296701	2
347496	3
339905	15
259195	4
337724	8
338382	6
198644	2
197695	8
565625	1
315496	1
334296	4
369389	4
230031	1
192206	14
272192	1
269161	15
195325	1
299171	1
273954	2
4111715	10
565292	2
267714	1
276434	10
176957	2
329502	1
299267	11
350320	8
1108453	2
268865	1
342887	2
196913	3
267914	2
340690	1
273199	3
356148	14
263203	6
194673	1
790663	1
558281	1
4375000	3
190273	13
228785	1
276466	1
411254	5
270105	15
346185	6
184184	4
273967	3
271494	7
271170	1
196777	1
348785	3
263500	2
193756	3
716984	14
322464	1
259293	10
317265	1
554574	1
322062	12
827689	1
304080	1
351859	5
261365	3
408513	5
298723	13
569581	2
267071	12
259087	4
269037	1
195919	6
306699	1
326820	13
191867	5
258717	1
275653	4
299687	2
4454531	5
519763	2
557130	1
345862	1
873972	2
269172	2
98048	4
317633	1
300297	1
271944	5
141145	5
271449	6
266255	1
352008	7
659831	1
539647	3
276386	1
167509	1
345951	4
349372	5
4452634	7
272788	4
363731	2
274619	5
179838	3
311466	7
307723	1
321107	5
269996	2
354964	2
274018	6
320249	2
189611	3
239195	1
192878	4
275061	2
4281639	1
273776	2
828333	1
338133	7
353923	2
323455	1
352533	1
277120	1
276190	1
1105589	1
170926	4
1098655	1
265503	6
326940	5
338887	1
191772	1
276414	2
265036	1
270730	2
342105	2
321290	1
273724	2
294370	1
339351	4
259266	3
2877100	1
260666	1
585574	1
326701	1
1107761	1
196508	1
583633	1
231169	1
185519	2
310653	3
449833	8
4376233	1
192475	2
187470	1
329741	1
299376	1
348680	1
276037	1
263876	1
264734	2
263380	2
355468	1
187341	1
313274	2
571178	1
322803	3
274965	1
198363	2
272889	2
513685	1
293389	1
276561	3
272328	4
339718	1
337673	5
263946	3
298942	1
189843	1
833731	1
260451	2
197696	1
350314	1
352612	2
320224	1
174571	1
258179	1
275132	3
562376	1
535375	1
182630	1
1110378	3
317740	2
313069	2
266841	4
230114	3
564290	1
335546	1
287691	1
166908	1
269418	2
350626	2
264787	1
4344722	1
342786	1
589076	1
180408	1
360238	6
343030	1
289984	1
278753	1
145801	1
331965	1
320844	1
278440	1
4412850	1
213147	1
344198	1
231787	1
334575	1
195691	2
348875	1
271131	2
275616	1
228988	1
343923	3
350381	1
330772	1
863682	2
133843	1
207252	1
301765	1
195934	1
272080	1
340254	1
263327	1
766768	1
3483793	1
273937	1
305012	1
197099	1
331317	1
1951826	1
381979	2
822544	1
327739	1
275796	1
420168	2
199532	2
178817	1
263964	2
578022	2
274312	1
346098	1
128223	1
331782	2
268425	1
351405	1
364034	1
190766	1
518538	1
153046	1
351449	1
268844	1
185148	1
348336	1
355440	1
259870	1
289709	1
295564	1
352222	1
263111	1
267411	1
336676	2
169182	1
277067	1
229808	1
337727	1
383971	1
332651	1
2318202	2
189362	1
331737	2
581933	1
9710	1
631764	1
348313	1
180092	1
1107018	3
742605	1
390497	2
367176	2
268581	1
347732	1
171636	1
436032	1
294618	1
354256	1
308042	1
197291	1
270451	1
573068	1
289174	1
382998	1
270222	2
274599	1
837283	1
353982	1
133892	1
272201	1
314621	1
368462	1
265522	1
759061	1
705337	1
344329	1
544035	1
271162	1
211595	1
449245	1
277204	1
272768	1
276542	1
2065795	1
4433737	1
186194	1
261894	1
1111921	1
```
