## Extended Data File 1 for "Diet induces reproducible alterations in the mouse and human gut microbiome": SRS3574400_SRR7555975.otus_nol

```
#OTU ID	SRR7555975
185177	363
326644	432
269070	68
198964	19540
345582	32
350381	109
356353	2323
267847	42
197344	3704
330296	867
340451	115
349798	41
338796	3236
273199	628
276597	7929
327808	955
189585	261
348508	56
1111294	3345
356226	607
331013	83
271476	1566
261365	216
199600	200
258202	37
259556	249
233817	1082
323403	1268
276509	517
351309	683
344256	2231
331720	1281
400599	116
342504	162
45363	771
190835	6
269996	14
176154	39
134762	145
267789	453
273078	470
272092	439
272595	5
206817	15
368615	10
1105328	78
322372	57
265940	139
741001	32
1105687	382
4452634	324
273136	315
354964	144
588216	21
275474	33
206324	48
266413	75
298723	849
354800	222
269949	239
348785	197
272175	274
274958	103
331737	36
716984	110
581933	201
267071	31
180405	932
271170	4
272619	3
321768	102
421792	67
355097	85
191811	95
339549	7
262766	62
266720	44
356148	92
327284	97
350256	188
259920	6
275557	56
265912	20
174770	154
2877100	50
296340	116
4407703	45
343581	71
273687	67
269501	59
589076	5
2120779	27
266896	54
331782	167
338133	35
328212	4
724472	100
659831	47
270105	19
263933	18
264437	83
4476330	11
271406	1
189288	16
321469	1
167420	94
267717	59
268844	178
355746	46
274901	13
272328	7
190766	17
349874	29
320224	74
230725	106
266343	1
208571	83
338345	1
863682	37
406247	12
263203	12
277588	107
276249	4
274652	13
275653	7
263876	10
339092	27
566976	21
272767	12
271494	6
264316	8
275218	16
408513	33
268297	31
581782	2
277208	22
449833	1
376516	16
276985	1
272576	1
190607	3
245324	3
873972	2
353923	11
346764	2
338382	4
308042	1
343923	4
197099	6
337727	15
513742	2
338926	31
419245	14
271045	13
319214	20
337561	12
348142	22
338644	26
436032	4
4433878	1
351094	9
346804	24
334619	21
2689396	5
411254	4
322991	15
334575	4
192878	11
336276	56
267442	57
313069	18
345362	20
335267	84
273954	8
271592	49
1107473	2
259195	15
307640	10
309963	27
782953	12
275123	2
271490	7
273737	16
271944	8
349142	8
277163	10
259251	7
274374	11
332885	19
301498	8
462764	14
266841	4
272757	5
185483	9
315669	1
267124	11
216524	20
322803	1
194665	2
273685	9
528067	2
988314	21
196194	11
194043	24
188576	3
299267	2
321902	4
269037	3
340690	3
195691	3
414089	10
192206	6
399245	17
509452	3
265368	13
271162	2
176957	4
313274	4
259511	7
263227	13
194662	1
422283	3
348398	12
268425	4
128223	4
195404	1
592160	4
320371	1
197463	5
274619	2
350320	11
261799	16
261315	4
344400	7
268880	4
199067	2
566243	4
276434	12
265503	5
562376	1
275061	5
337673	9
332666	3
185519	2
260001	20
263500	15
4454531	1
262095	34
278440	18
274599	2
266621	11
271449	6
193894	14
276466	4
260233	4
195325	1
198998	6
342105	2
261467	5
403497	13
353073	5
175078	17
303841	1
2686384	2
275397	6
269957	13
267536	2
272889	5
189362	2
307723	3
350626	3
3175741	1
338887	2
351623	7
320141	1
275293	1
312455	16
329503	1
230268	1
729559	3
196191	1
346719	2
588197	4
261894	1
335057	5
270423	2
196733	5
263272	6
314621	1
1110378	13
335408	28
460953	1
4296701	5
355771	12
278550	7
175575	3
306914	5
269161	2
268865	6
350666	1
1111582	10
259175	1
177590	4
276190	3
268720	3
275873	1
519763	1
326820	3
276861	9
387615	1
320844	2
22371	5
273586	10
524515	1
273724	1
1951826	1
326701	14
265036	3
263402	2
163874	1
191867	1
267694	5
276016	1
271799	6
334699	2
191445	1
274289	3
268196	1
269814	5
797229	9
320249	3
268414	1
4111715	3
197853	3
265280	5
358007	4
345350	2
338348	1
295188	1
270219	3
3251419	4
4354477	2
363731	1
348336	2
323154	1
443620	6
270396	1
380534	3
730049	2
1111448	1
322609	1
184184	1
301149	2
213147	1
349372	1
189611	6
275859	1
345913	1
266556	2
358104	3
331043	3
352812	6
329884	2
269418	5
274018	3
1105589	3
183927	4
440840	1
176853	1
261924	2
348642	1
565292	5
261142	4
350965	1
345862	1
420168	3
269172	2
263138	1
315496	2
297771	1
334459	1
416078	1
180408	1
292073	1
278753	2
229808	2
321706	1
205613	1
369389	5
188299	1
145643	2
336810	2
303184	2
330042	1
166908	1
176877	1
276802	1
3568684	1
266052	1
264134	1
273232	1
839233	1
275132	2
275895	2
317099	1
322112	1
569581	2
312440	3
311466	3
344607	1
339329	1
188266	1
326788	1
341448	1
191109	1
336736	2
316381	1
258717	1
4045882	1
301184	1
1107018	2
272192	2
265030	2
338640	2
275975	1
515511	1
265496	1
192180	1
40649	1
260547	5
543824	1
266761	1
813217	1
1135616	1
263946	1
4375000	1
826382	2
354247	1
321821	1
196962	1
343859	3
274455	1
277574	1
343975	1
198363	2
173939	1
351833	1
185552	1
141145	1
347166	1
188432	1
1028632	1
343089	3
190057	1
265000	1
308224	1
372146	1
360238	2
808486	1
4376233	1
180511	2
180264	2
324013	1
827689	1
262654	1
2293557	1
301765	1
565625	1
811108	1
165489	1
352747	1
317623	1
274204	1
299187	1
290849	1
1523627	1
574421	1
267914	1
174698	1
335330	1
516576	1
```
