## Extended Data File 1 for "Diet induces reproducible alterations in the mouse and human gut microbiome": SRS3574403_SRR7555972.otus_nol

```
#OTU ID	SRR7555972
260397	194
276834	3
276236	2
269992	1
272938	1
173192	1
262272	1
267633	1
274912	1
269418	1
269657	1
272020	1
```
