## Extended Data File 1 for "Diet induces reproducible alterations in the mouse and human gut microbiome": SRS3574404_SRR7555971.otus_nol

```
#OTU ID	SRR7555971
260397	124
260653	13
269992	1
265849	1
1108599	2
264325	1
326968	1
264248	1
356404	3
450047	1
264134	1
270423	1
263518	1
276236	5
267633	12
265000	3
276077	1
274912	3
266948	1
193064	2
2797559	1
268336	1
272265	1
269037	1
264372	1
261188	3
276052	1
272092	2
262272	4
272192	1
269715	1
259148	1
276834	6
266331	1
275123	1
4357315	1
195385	1
275707	1
166911	1
273199	1
261209	1
271152	1
265793	1
270382	1
271815	1
4200918	1
262677	1
270030	1
277593	1
268125	1
266405	1
267597	1
267298	1
261677	1
199137	1
267743	1
339092	1
272338	1
322138	1
355305	1
263144	1
```
