## Extended Data File 1 for "Diet induces reproducible alterations in the mouse and human gut microbiome": SRS3574407_SRR7555966.otus_nol

```
#OTU ID	SRR7555966
264429	1
267633	17
4426641	115
260397	11
261698	1
274312	1
263451	2
269308	2
273724	1
262917	1
268775	2
272334	6
265940	1
193064	2
195385	2
264252	1
267406	1
271277	8
324985	3
261894	1
273171	1
461524	1
232072	2
275288	1
262428	1
268978	1
275305	1
259912	2
262409	1
270165	1
263500	1
258508	3
271593	2
22352	1
261365	1
271533	1
276808	1
268542	1
264398	1
259530	1
686281	1
272328	1
260346	1
273043	1
173192	2
277200	2
271242	1
1684221	1
273246	1
261132	1
271762	1
270391	1
261799	1
268352	1
447141	1
264846	1
182758	1
373449	1
309801	1
269902	1
277588	1
258438	1
430219	1
259271	1
264536	1
4340361	1
274128	1
266583	1
198753	1
261188	2
276305	7
347128	2
263662	2
829401	4
4393892	9
169428	2
275321	4
269657	2
262556	2
168984	11
326732	1
1108422	6
166664	2
346267	1
268125	1
260653	3
133206	2
263595	2
276172	3
264608	10
188187	1
269811	3
259859	4
273500	7
198641	2
264823	8
172161	8
261551	2
229683	1
216403	1
269546	1
387615	1
97294	2
277130	1
267220	2
457371	2
279019	5
275628	1
4327881	3
275138	1
171718	3
258250	1
234121	5
1106006	1
265280	5
166911	1
4459184	1
274374	1
262416	2
263155	1
334328	10
227886	5
274521	1
271101	3
181166	1
267694	1
14035	1
264660	1
173417	3
265641	1
259536	1
204144	1
271068	1
271651	1
333471	1
259910	1
267373	3
1024529	1
275180	1
336214	1
169398	2
273385	1
270968	2
345114	2
262024	1
260140	2
258728	1
270244	1
229808	4
572476	1
164308	1
270158	1
270219	1
263179	1
276834	2
269378	1
1107895	1
729559	1
274387	3
267175	1
194518	2
266203	1
267123	1
350188	3
280459	1
4481359	1
303479	1
321086	1
315390	1
275150	1
318370	2
269715	1
4417539	1
337572	1
261261	1
261918	1
265563	1
266862	1
259888	2
268083	1
262394	1
305059	2
264055	1
452014	1
267752	1
277512	1
264298	1
170561	1
262308	1
268820	1
264014	1
333564	1
339718	1
4393568	1
277329	1
265367	1
270081	1
263834	1
263106	1
4440624	1
3392842	1
173245	1
3392847	1
261486	1
276029	1
4480557	1
262633	1
271804	1
259051	1
270145	1
268416	1
233191	1
271238	1
1107458	1
268257	1
266556	1
```
