## Extended Data File 1 for "Diet induces reproducible alterations in the mouse and human gut microbiome": SRS3574439_SRR7555937.otus_nol

```
#OTU ID	SRR7555937
421792	52228
351405	584
195919	3840
348376	6573
343038	20
352222	729
348850	8486
198964	8463
355771	1375
351478	4624
353026	21
348088	63
355175	198
338796	522
592160	1377
2645488	675
354158	206
352812	660
138338	3
339905	5662
167509	152
326940	910
830080	817
299687	6847
741001	513
197344	3368
190835	454
443620	428
522551	109
276597	1781
408513	556
743693	25
356226	699
422283	18
260018	9
354163	222
211378	9
336789	1731
460953	985
339351	200
338926	32
356073	144
296340	976
314703	77
367176	74
337004	239
351859	237
49406	513
321251	8
266720	194
1107761	536
1112190	85
272328	15
167420	317
329502	738
174420	66
353982	129
323403	35
303574	25
539647	59
352445	29
327808	106
192206	544
333743	1
342504	311
194673	402
277204	19
352008	11
331043	19
846141	304
326644	383
309441	20
258530	4
355746	338
276770	36
581933	88
300160	218
277208	17
379505	24
326701	108
133719	145
273705	100
905769	3
351309	97
350626	9
562376	12
330417	8
336736	146
334751	40
323154	275
336174	61
348508	197
336276	206
355440	172
387615	91
182081	1
195982	2
216524	92
349036	62
189907	5
419245	63
344101	46
341913	17
277967	81
189288	37
726712	139
259382	57
307608	52
388945	60
208571	3
350256	73
352049	6
270451	218
349798	12
589076	3
1571092	13
328143	82
345804	3
173245	109
305803	36
358712	26
182061	5
278550	145
274958	48
185222	5
295075	42
271476	87
262104	44
340535	31
453405	127
182033	22
461795	9
168047	18
346804	6
301121	3
400599	41
4432234	27
347128	5
565292	18
328905	50
345709	56
275123	1
340850	8
327284	21
348659	4
3392840	1
326820	27
508842	8
268123	27
462764	61
1111921	87
1106862	31
270758	44
347908	5
826624	73
338845	2
533847	24
382220	1
199532	28
348875	5
347933	33
799034	124
338644	8
270480	38
302426	1
1105687	322
356657	26
264023	23
346291	14
192756	31
1107018	17
344607	4
250270	7
191816	20
196349	27
518967	94
204093	1
208042	3
287597	7
348313	1
275218	43
263420	1
1105589	90
245324	137
307818	18
263953	39
452014	4
303841	6
322062	172
276151	18
378273	3
271804	12
309302	23
180092	29
420168	8
275423	45
199600	14
329503	2
306469	3
269949	11
183446	26
197291	12
339720	21
358104	10
348897	23
351794	10
196191	19
346719	71
279059	1
271482	42
1106614	18
147195	5
349142	9
352010	5
339718	31
189476	11
439512	4
273967	26
275974	13
356455	5
269815	5
356590	9
268581	2
347337	19
269418	8
408877	16
274697	2
266715	13
335965	4
583633	1
353923	64
320844	7
833795	8
214116	1
342786	4
183927	1
189171	8
308419	6
4407703	30
322112	39
342182	1
575553	1
4390755	7
339695	2
332349	1
1110378	47
271500	7
261894	3
267071	12
317633	2
292544	2
197139	4
512191	1
383992	23
320224	34
261574	2
815207	2
405046	3
309663	19
273586	3
415491	6
349310	25
351734	18
230553	3
446135	5
273078	4
277922	1
772972	9
403497	39
319898	3
146502	7
197279	34
316946	19
344329	5
198753	4
364175	1
515511	1
346185	9
348142	8
331782	24
658370	3
195694	2
262095	11
308991	3
620319	9
581265	9
265912	26
213147	31
332651	17
180944	1
277163	2
295564	5
842596	6
173739	27
1107439	2
331737	2
369389	14
896489	10
261142	1
431368	10
1106302	5
416078	17
292294	5
1105981	1
182723	1
350965	14
519763	18
190473	4
277081	2
549756	4
194665	49
274318	1
311515	2
422727	6
350445	1
320249	1
279248	3
333341	10
356404	4
98048	2
332284	1
572860	6
407963	2
833816	4
351623	13
176154	19
306778	2
362078	3
274274	4
445575	3
1076587	12
110706	2
1110135	1
350320	8
463289	3
631764	24
176030	11
351465	9
182830	1
338382	2
182735	5
590911	2
716984	7
354032	11
529873	2
318470	3
661055	11
350149	1
304668	1
331013	10
311564	22
193678	2
333939	1
260233	1
349624	31
355949	1
228785	5
332587	4
270051	2
327282	39
368261	1
180879	2
355822	2
584137	3
349864	9
262766	6
1111448	5
348743	4
1111033	1
277574	1
180771	1
319134	4
351063	3
313324	2
1034947	1
786449	9
341252	15
195470	1
274795	10
573110	2
400739	20
209475	1
334935	1
334699	1
330460	2
544035	1
340451	1
278098	1
259762	1
258957	7
352533	1
259609	4
290688	3
503406	1
1105328	1
4296701	3
174791	4
827689	2
318503	8
720944	8
273954	1
322392	2
526552	1
309249	1
334292	2
258586	1
557130	7
264109	1
263865	1
275397	5
345860	1
766113	1
329712	4
353032	2
167204	7
192291	1
697874	3
350444	3
269176	1
159007	12
157772	1
730939	1
266816	1
325836	1
343778	1
547903	2
1109505	4
4200918	2
182621	1
352612	1
169845	2
134399	1
268297	3
197782	1
148259	3
340960	2
347496	2
303184	1
517797	1
261841	3
310877	1
351881	2
276312	2
331747	3
300267	1
314621	3
390633	4
277813	3
444987	1
414089	2
345557	1
312126	2
326998	2
409947	1
316415	2
1108453	3
70137	2
294302	1
317099	1
820272	1
1051764	2
578537	3
342075	7
318370	2
271880	1
591405	1
439880	5
290548	1
272953	3
349246	1
355312	1
275563	1
262409	4
215214	2
311859	1
340690	3
340194	4
443853	5
180919	3
617806	2
277588	1
176615	1
198170	2
690552	1
539962	1
581079	2
113924	1
190607	1
208280	1
817995	1
351449	2
319196	2
585941	1
343853	1
313390	1
176760	1
337727	1
277181	1
330831	1
565585	1
350759	2
343130	1
196689	6
358007	2
275628	1
343030	2
454921	1
876705	1
195325	1
197099	1
300990	3
336398	1
585881	1
276190	1
194693	3
350404	3
304897	1
562417	8
164872	2
4394350	1
312464	1
4466474	4
261097	2
318343	1
354987	1
189109	1
347490	2
267220	2
337561	1
187248	1
346604	1
459276	2
221429	1
128227	1
333166	4
313191	1
1094991	1
585073	4
267892	1
269501	2
175972	1
297509	2
339329	1
1107799	1
341749	1
259820	1
346253	2
261486	2
605664	1
275305	1
317031	1
344703	2
266375	1
401384	1
742605	2
276542	4
158183	1
587041	1
837396	1
316433	1
194145	1
351231	1
310748	1
205241	2
354662	3
772384	1
813944	2
449833	6
442846	2
331240	1
31249	1
553352	1
276509	1
323621	2
296693	1
278712	1
231510	2
271983	1
273043	1
331720	1
346570	1
316550	5
199491	1
261132	1
324567	1
185483	2
321484	1
258148	1
278123	4
304131	3
337724	1
314359	1
345862	2
338133	1
233435	1
337252	1
197867	1
418334	1
195061	1
299459	1
271255	1
157376	1
261908	1
299808	1
524287	1
304080	1
182647	4
206817	2
261210	1
324849	1
182079	1
311466	2
264657	3
40149	3
335521	1
318732	1
188785	1
261799	1
274289	2
244484	1
279115	1
1110647	3
985239	1
338355	1
258411	1
1765402	2
354097	3
267123	2
329884	2
306605	1
364034	2
197463	2
3029968	1
372146	1
457614	1
195347	2
4368944	1
863682	2
336691	1
530383	1
272905	1
198814	2
291303	1
4369434	1
348398	1
171636	1
276996	1
208127	1
330564	1
2120779	1
199707	2
351062	1
813017	1
191789	2
350314	1
833381	2
565625	3
142325	1
1111294	1
288128	1
194417	1
353012	1
330359	1
347655	1
191387	1
252684	1
1026524	1
276810	1
337494	1
441468	2
344422	1
289213	1
581474	1
309290	1
265367	1
358858	1
271835	1
275366	1
439924	1
309892	1
364341	1
513117	1
824678	1
316925	1
308117	1
640999	1
348038	1
```
