## Extended Data File 1 for "Diet induces reproducible alterations in the mouse and human gut microbiome": SRS3574445_SRR7555970.otus_nol

```
#OTU ID	SRR7555970
245595	6
260397	133
262807	2
272192	1
259754	3
274815	1
195385	1
276542	1
267633	9
271353	1
275676	1
268029	3
273476	1
268123	1
373449	10
263327	1
182906	6
265793	3
274652	1
261409	1
271799	1
274380	2
264787	1
199137	1
272767	1
260781	1
268112	1
268063	1
266153	1
265698	1
273388	1
266621	2
273170	1
4435934	1
258849	1
259263	2
265828	1
309801	2
267042	1
233191	2
193064	5
372906	1
258899	1
270423	1
269308	3
272938	1
271880	1
272188	3
272576	1
274400	1
274901	1
275218	1
271563	1
276656	1
272004	1
334619	1
275653	1
277179	1
260529	1
273500	2
316946	2
168145	1
216403	1
259884	1
258641	1
260553	1
273100	1
267007	1
273784	1
263535	1
266896	1
267045	1
269585	1
263452	1
343264	1
260660	1
259711	1
206324	1
275288	2
273459	1
264534	1
268121	1
268880	1
265992	1
346267	1
261382	1
234269	1
273687	1
267124	1
266091	1
264767	1
261209	1
198753	1
276110	1
275339	1
165241	1
277574	1
265940	1
216279	1
264456	1
265900	1
271490	1
265503	1
261076	1
261467	1
271672	1
261183	1
267767	2
269992	5
274289	1
274912	1
1108599	5
260653	14
273686	1
422727	1
259781	1
259631	1
269657	2
265397	1
265912	1
276834	4
263977	1
260205	1
339092	1
265182	1
276236	4
4343528	1
724472	2
277200	1
262556	2
191867	1
277332	1
268125	1
269777	1
276597	1
1107945	2
258421	1
263388	1
262957	1
267914	1
267121	1
275557	1
261402	1
271449	1
270105	1
262631	1
270782	1
264585	1
273078	1
196191	1
277208	1
259357	1
577294	1
267457	1
268962	1
272092	1
258626	1
261188	1
269576	1
260663	1
166911	1
262272	1
259335	1
276663	1
```
