## Extended Data File 1 for "Diet induces reproducible alterations in the mouse and human gut microbiome": SRS3574462_SRR7555912.otus_nol

```
#OTU ID	SRR7555912
343853	701
242029	5824
363731	51185
263138	1531
400599	599
273232	88004
261142	1055
276561	3790
354800	1976
356226	598
338796	1767
264787	3544
331720	1118
322372	89
336276	2360
261365	672
276802	3336
276597	10664
1105687	372
198964	11927
351309	975
359376	86
197344	2737
332885	5095
180405	1750
264734	1975
269418	555
273136	2178
323403	723
724472	11
271880	19
272175	319
408513	506
335267	355
326644	678
314323	64
296041	562
4296701	11
339351	3444
181237	59
268720	314
345540	63
272092	792
261467	34
262166	578
296340	90
327808	418
189585	710
337572	11
277588	67
185177	281
2120779	272
348336	49
266621	189
265940	640
274958	237
344256	1126
263227	25
326940	329
826382	138
321768	498
414089	28
345582	33
826541	836
167420	51
275423	730
271592	189
422283	28
230725	400
277067	2
356148	100
581933	146
350256	563
344607	514
333341	11
259511	1318
208571	328
294909	71
269161	20
330417	160
320224	89
267124	65
716984	78
134762	107
274795	9
267175	1
259382	129
327284	224
339092	335
334575	107
180235	279
343581	69
340451	58
267071	92
344329	2
267717	81
276542	14
192878	43
273078	3
191811	320
346719	257
593043	9
196191	13
266841	22
336696	136
233435	137
270448	113
258202	70
272619	13
331737	359
195691	22
196571	86
196913	1159
2797565	56
199600	217
346804	85
262399	16
337727	21
331013	225
1105016	16
191772	11
349142	74
269501	161
436032	5
275218	59
276434	45
988314	26
176154	26
179838	2
264429	1
269949	15
245324	101
276985	258
309963	313
351972	80
188116	49
319214	153
275132	15
273776	35
274652	93
272889	13
273476	11
268297	31
276509	501
262766	80
271476	397
317633	80
274455	96
259536	16
312440	19
274901	123
350320	9
275123	5
174770	88
322991	36
343183	2
4390755	19
368615	37
3392840	31
182061	8
269037	11
185483	17
275653	22
1105328	31
348142	14
331782	6
271944	38
349246	24
266153	14
264693	1
182176	133
275975	61
178331	126
228310	41
168047	1
308224	12
313274	13
352008	27
331150	21
349372	40
267847	162
347189	2
270984	6
265912	26
272768	142
231169	86
264225	14
813217	119
338644	11
372146	5
349310	15
270423	36
339329	75
192963	1
271325	45
273500	67
295188	226
262095	28
275796	9
211595	22
274599	24
341448	6
355440	4
199137	22
306914	124
175078	73
265503	21
304080	19
511564	26
348748	1
259087	28
342105	54
332666	6
194665	147
351478	61
272576	3
273967	28
175575	26
270105	29
197099	46
263946	29
22352	6
207252	10
268123	19
264586	1
306699	10
275557	112
337724	5
452014	11
197074	75
189222	1
353923	36
462764	55
352445	11
277208	30
337468	10
329503	3
266052	48
1111294	69
351623	12
1026524	12
351881	19
178031	1
390633	39
192206	112
197286	1
269107	20
367176	14
271406	7
261799	26
572860	13
259195	30
335632	41
336632	216
216958	50
353820	8
188548	3
185222	7
298163	16
274204	7
323154	29
98048	2
4476330	20
341713	3
273586	4
271162	1
808486	1
264657	8
266896	22
180879	1
204144	6
272290	8
264437	7
270480	3
355746	84
336817	10
190420	10
252684	4
261572	7
267536	9
274075	1
361853	5
827689	2
185519	17
268125	1
321821	7
338133	20
267470	29
171079	6
269070	96
276466	4
261064	4
278440	34
271449	7
3568684	2
259263	5
206817	2
277505	12
387615	12
276190	4
176957	8
176925	2
195934	1
271045	35
331317	10
314359	6
259506	28
4484382	2
189611	6
301498	20
411254	28
334699	2
336810	1
337561	8
352812	3
631764	3
1105589	3
350965	8
268492	1
196194	17
334751	9
584241	8
318503	6
264134	2
299687	1
274374	32
271494	11
288128	4
305997	2
406247	22
266413	31
311466	10
340690	4
259556	21
261315	22
274400	1
214120	27
320835	2
183446	20
353073	3
278712	12
316946	11
279248	1
336872	4
268971	2
349798	25
261894	16
277574	3
260547	12
347908	1
346098	14
128223	4
345804	6
277442	12
351449	18
206324	20
369389	11
3172943	6
830014	25
308055	6
1111921	1
292591	1
565585	11
337673	9
267935	5
174184	12
1110378	8
419245	10
268425	13
199067	3
277385	3
272004	7
265211	1
180535	7
1111582	49
264534	7
267694	3
380534	24
741001	26
333351	1
265030	2
366451	1
543824	1
298723	1
420168	11
312455	6
157772	10
739826	11
348875	1
263899	3
269156	1
271830	9
185186	12
263203	10
344101	3
332587	6
214919	1
191216	8
195189	1
185743	7
265698	5
182735	4
269996	10
3908639	1
170926	7
355771	17
268220	4
262159	2
234298	2
332651	7
324567	6
583584	1
272788	9
342075	4
263500	8
333837	5
295075	3
421792	11
4383135	2
4407703	19
260913	1
2797559	6
197463	3
697874	11
263272	8
351859	2
639627	6
188410	1
334619	9
579293	27
356590	2
961009	1
260001	29
266720	7
197853	2
322464	7
356404	11
260156	10
326820	2
4308149	2
22371	4
339549	5
302553	2
167509	1
191325	1
422727	5
280706	1
513685	2
348088	1
330042	2
346337	6
729559	21
261016	4
276894	3
192475	3
338926	12
268844	1
276478	1
275913	7
565292	18
273937	5
272595	6
328143	3
259912	2
271439	4
180771	1
180468	1
216524	3
315496	2
301765	1
215897	15
350404	1
274106	1
323829	6
354097	3
259920	3
359984	1
341252	5
273954	14
194662	6
329856	3
358104	5
266375	4
272328	2
269141	1
265496	3
3919792	1
264785	2
1733342	1
258530	1
341913	6
271170	6
2318202	1
274509	1
274289	5
195445	4
4322275	1
263876	5
266946	3
268725	2
561193	1
186194	6
738739	1
317099	1
443620	5
271490	2
276861	3
191222	1
833731	8
1076587	7
966981	1
322112	4
181707	1
260655	1
272111	1
305803	3
321735	2
320249	3
1107018	1
274597	1
261924	3
273640	3
403497	13
359105	2
364034	2
228785	1
276996	1
434339	1
527891	2
312062	3
1737536	1
133843	1
322562	3
559204	7
189288	4
268865	2
1051764	2
183927	4
275616	1
4357315	2
195919	4
323614	2
381979	1
320844	1
271191	3
343923	1
187980	1
331043	5
4386437	1
268581	1
268196	2
336736	2
178779	1
197291	2
267914	4
271706	1
260828	1
305152	2
2233608	1
535375	1
413695	2
348642	5
328536	1
4440251	1
1113282	1
351465	1
816702	1
272080	3
232072	1
264572	3
1109662	3
305880	1
269172	1
179814	2
268121	4
197568	1
180092	4
268880	1
304427	1
343264	2
265036	1
122049	1
332454	1
347732	1
183839	1
198753	2
198814	1
192000	1
119010	2
443853	2
277204	1
261210	1
509452	2
321107	1
3765807	2
263933	1
687940	3
583633	3
260741	2
339473	1
296869	1
922761	2
278123	1
193288	1
269803	1
337551	1
707986	1
331760	1
273724	4
91962	4
356055	1
196733	1
4394350	2
342887	1
289306	1
273737	3
193749	1
405046	5
334915	1
322059	1
270993	1
186406	1
439437	1
4045882	2
314188	2
269091	3
3251419	2
270303	1
328905	2
347655	2
276151	1
230114	1
350314	2
339050	3
334935	1
273043	1
338887	1
378273	1
291571	1
346686	1
261325	1
825939	1
185989	1
269814	4
318343	2
767863	1
356657	1
67813	1
193678	1
316925	3
114462	1
347933	1
266976	1
343030	1
584804	2
325098	1
161343	1
335508	1
343038	1
260705	1
358007	1
182033	5
4335302	1
358757	1
588216	1
270513	1
4454257	1
354163	3
174791	1
266255	1
309133	1
730049	1
1106861	1
335330	1
555945	1
668514	1
322062	1
745431	1
190281	1
356353	1
193829	5
316381	3
269285	1
449833	2
233313	3
197775	2
401384	2
309720	3
352165	1
336691	2
342786	1
259293	1
370357	1
145643	1
267041	1
268733	1
210950	2
274297	1
278098	1
272192	1
299267	2
278550	2
259434	1
637546	1
190699	1
189362	1
1098655	1
311961	1
335018	1
192342	1
270451	2
260018	2
589076	3
339905	2
303273	1
364175	1
348743	1
309302	4
416286	1
271107	2
587041	1
322776	1
308042	1
263620	1
313724	1
520931	1
338640	2
263111	1
337784	1
175646	1
565625	2
559954	1
233817	2
1110135	1
309290	1
263327	1
592160	1
180738	1
294302	2
292962	1
195325	1
336844	1
833816	2
313324	1
583266	1
113111	1
4365109	1
351659	1
390497	1
529789	2
2293557	4
175120	1
556247	2
332608	1
1523627	1
260660	3
533847	1
300851	1
99173	1
308523	1
272213	1
191749	1
837283	1
354905	1
889025	1
439880	1
297669	1
196390	1
2457426	1
350626	1
```
