## Extended Data File 1 for "Diet induces reproducible alterations in the mouse and human gut microbiome": SRS3574468_SRR7555904.otus_nol

```
#OTU ID	SRR7555904
363731	17271
421792	10360
339905	1457
355746	54
806030	927
351794	384
195919	1967
348850	337
356226	1114
466409	977
414089	127
1110757	1017
394270	43
183446	950
799034	526
264014	73
353923	92
162913	166
214919	1898
305803	161
310748	152
97263	967
344329	367
331760	6
1571092	185
353820	61
327808	111
353982	124
588197	150
336789	644
351405	522
826541	835
276052	145
198964	1057
348088	636
364034	13
1109505	1837
1107761	4677
334751	7
348376	118
337004	63
1032415	600
272953	15
1105687	427
338796	72
1113282	462
661055	48
1104817	142
276151	44
193509	19
330417	566
385545	25
355187	180
443620	772
522551	52
262095	249
173245	369
326644	536
1106862	365
334292	500
194665	582
2877100	11
390497	22
327284	79
322112	41
369389	53
270480	29
1105328	6
592160	218
581933	23
300160	101
375106	94
349036	12
343140	89
328905	9
850066	1
340794	95
408513	25
2286580	468
303574	54
1108356	11
168047	9
327282	13
1105589	34
1051764	119
361853	16
272080	23
317633	5
192206	44
324849	185
262409	23
369797	53
268043	32
269413	75
355175	50
133719	26
337724	100
277204	66
520808	4
352049	93
460953	328
312145	70
784040	23
314703	1
581079	3
332608	7
228785	72
268865	1
518967	45
352812	45
390633	27
565292	7
157546	10
268123	26
403497	50
348875	2
329502	186
351972	14
176925	9
379505	10
543348	5
383992	14
274795	61
336736	43
355440	77
344108	1
511510	146
185222	39
268410	219
351859	63
276761	35
631764	18
637934	100
2797559	5
976470	40
180092	12
4407703	15
1110378	18
344256	16
342504	178
399245	2
449353	25
548032	7
1510067	51
354163	9
3176547	45
349459	5
271476	30
307608	26
234298	5
716984	50
318231	10
190473	1
4466474	28
216524	21
522433	4
273705	3
194673	103
347337	5
182621	6
340535	24
354158	39
592649	60
269949	4
178043	1
264424	2
269815	22
392918	6
174420	24
265182	2
311961	1
351881	1
245324	37
359376	6
336292	1
278550	8
259382	84
352192	3
264193	33
267071	25
572860	33
153291	19
336276	75
588471	11
332651	27
513685	14
323154	44
346764	82
300990	3
462764	12
214904	1
347933	2
208571	7
262541	6
439880	2
276044	2
348897	42
328143	20
531238	1
273967	21
550793	46
332865	10
346570	11
331737	8
267837	20
322062	77
350188	5
296041	4
349798	9
827689	21
344101	7
342075	32
444987	59
275974	66
326940	21
863612	36
273232	23
368490	17
269418	5
258957	7
355822	6
577512	2
350965	32
214684	4
296340	73
215214	5
189171	2
331013	38
349624	50
269828	16
273737	1
742605	3
167420	8
697874	10
389529	5
830080	2
208042	4
221429	15
367176	29
329712	4
271734	1
519763	11
905769	1
275061	14
345582	1
172389	1
4322275	2
562797	6
1110037	5
230132	1
593043	16
846141	4
197279	3
295075	2
348142	25
188785	2
321251	22
584083	1
198814	31
278753	1
260660	2
213784	2
360238	11
134399	1
276561	1
330053	1
260018	10
1106614	6
453405	9
352533	2
258412	2
356657	13
591405	43
354800	14
316946	1
339216	5
258202	5
278123	4
1110008	11
356404	8
830014	2
186510	3
287597	1
378273	3
454921	1
290338	1
445575	4
359105	13
539647	13
259820	2
176154	2
583633	6
584137	2
839235	1
346559	1
536535	3
338926	22
261365	3
1111448	1
182837	2
724472	6
333195	1
171322	4
387615	15
1111921	13
580383	1
70137	5
299687	14
274749	2
324013	1
334682	2
191816	12
266715	11
330564	1
270451	29
265706	1
833731	3
314621	1
397444	1
258169	18
2127939	1
308203	2
276592	3
415491	6
262654	3
211378	2
259912	1
350626	8
309302	8
331782	4
510377	1
348336	5
324066	5
459276	2
199600	2
652332	12
628218	1
547906	1
277332	9
330831	3
323403	8
546456	1
260913	2
182735	3
234054	10
330333	3
211234	9
4390755	15
273586	8
322991	5
359720	1
336632	5
350360	1
348508	4
4480176	3
148827	1
274935	12
275423	24
305099	2
318571	3
449833	4
345791	2
227967	24
452014	8
323829	6
335401	2
527891	1
339031	4
350320	5
213147	4
181007	1
275653	10
817995	1
341749	2
346804	2
354971	1
271804	12
259846	9
511216	1
470117	4
199532	1
583266	1
519880	1
831641	9
271835	2
382220	1
4350566	1
321809	1
261744	5
189288	4
259609	8
380190	3
214450	1
205241	4
348313	2
333768	2
272328	7
264378	1
196349	27
349310	5
182033	10
313044	1
1110647	1
209377	3
351478	6
786646	2
730939	8
533847	2
352612	6
520231	1
565625	1
319454	2
584263	4
353073	1
1112190	3
187835	1
273078	2
355312	4
553245	1
268720	1
340850	3
334699	7
144196	4
629361	5
359984	1
343778	1
263138	4
321484	15
113397	1
304416	1
313390	1
209256	1
362057	1
206367	2
270051	5
174418	1
536989	4
274857	3
188697	1
311466	2
159007	5
261132	3
97151	6
418334	2
964067	1
826302	2
772384	5
4471139	2
267042	4
388276	2
340194	1
348197	3
267694	1
581265	2
181707	1
112819	1
559410	1
271880	3
266720	1
276312	4
269285	1
353339	1
458550	1
419245	1
312464	3
328137	1
338644	1
213401	2
356590	2
353964	3
766113	1
194693	2
301363	1
275123	1
183927	1
43965	1
268978	3
342404	2
659831	2
271494	2
314277	2
190835	1
233191	2
446135	4
347908	1
390820	1
718565	1
411254	1
215918	2
348559	1
198839	1
279248	1
350363	1
271431	5
400739	1
291685	1
261142	2
263953	5
326820	4
578457	1
205940	1
439437	2
349142	3
264657	1
248492	1
263865	6
231510	2
620319	1
313191	2
175967	1
4357315	2
849147	1
324882	1
213870	2
259884	2
279582	1
753891	1
1108078	3
341448	2
498743	1
417981	1
303177	1
351623	2
462727	1
174853	1
307170	3
4416396	1
315831	1
182647	5
364341	1
571843	1
546958	1
420168	1
191445	3
350763	1
197775	2
319702	1
276466	1
459025	1
1111582	4
268581	4
191789	2
562376	2
732128	3
273649	1
1111782	2
189237	1
272184	1
590175	1
30067	2
325633	1
589450	3
388945	2
589076	3
273648	3
182331	1
640999	1
352215	1
356144	1
211472	1
582563	2
560962	1
583500	2
191216	1
276050	2
190658	1
317211	1
354662	1
1109539	1
260454	3
573068	2
328724	1
350256	2
320224	3
271983	1
988932	1
273182	2
344703	1
335965	1
922761	1
171396	3
372368	1
265030	1
326998	1
158979	1
196191	1
185483	1
1111216	1
271737	3
334267	1
155701	2
276190	2
1000113	1
350149	4
158183	1
588038	1
296607	2
277729	1
49406	1
896489	1
767863	3
343431	1
288487	1
157121	1
547076	1
275470	1
347490	2
526552	1
422283	2
228232	1
351449	1
1028915	2
322267	1
1111294	2
324244	1
443853	2
357028	1
275693	1
293975	1
276770	1
333049	1
259249	1
4294834	1
576965	1
843459	1
1104733	1
649107	1
345709	1
562417	2
579293	1
585941	1
4362584	1
338355	1
389371	1
566391	1
261894	1
346098	1
175120	1
197463	1
407963	2
4295444	1
276762	1
347529	1
186650	1
512114	1
294507	1
291348	1
331720	1
287507	1
581384	1
581474	1
579750	1
233415	1
808244	1
258530	1
292544	1
562919	1
368412	1
262766	1
355494	2
47477	1
346107	1
198238	1
352843	1
208434	1
308734	2
416078	1
274694	1
308224	1
550807	1
351734	1
101248	1
461795	1
175972	2
192832	1
703321	1
309249	1
341969	1
355771	1
4424113	1
175365	1
1111754	1
331043	1
51657	1
842596	1
40149	1
171636	1
318408	1
215060	1
```
