## Extended Data File 1 for "Diet induces reproducible alterations in the mouse and human gut microbiome": SRS3574473_SRR7555898.otus_nol

```
#OTU ID	SRR7555898
555945	2871
327808	447
198964	2654
275653	678
363731	4314
592160	4528
519290	495
332608	603
460953	55
339351	863
387615	605
338796	769
1110008	70
353923	600
261365	75
339905	294
356226	4654
351478	1175
264437	144
277115	2616
421792	1646
341252	1243
226626	921
355771	378
4295873	34
276597	2138
350965	335
354800	1217
276044	2296
414089	81
1510067	199
358104	27
4440945	1
273586	22
277081	74
272953	29
1107761	918
331013	100
729559	357
588197	551
268733	80
331737	179
339031	14
274455	47
369389	260
411254	239
333426	86
276761	10
443620	412
323403	341
589076	17
261373	541
320844	5
311515	1
2877100	166
557627	64
843459	519
344101	486
390497	11
336276	527
569210	20
194673	100
352902	18
348088	4
322112	243
344329	52
539647	120
274599	26
593043	5
194665	302
290375	8
181707	2
1106862	65
462764	108
382998	17
1105687	55
296340	177
269949	108
274106	172
268297	81
322062	14
329712	2
344607	190
439880	4
583633	50
303326	97
274901	167
352445	71
183446	43
300662	81
310490	5
269501	2
806030	55
344703	10
513742	17
351309	150
327284	161
267042	156
272328	29
1051764	28
265912	11
659831	92
348142	93
259382	22
277349	5
1110378	43
519763	5
208571	41
272889	22
356404	187
349624	166
199600	91
214919	103
390633	3
581933	34
842596	72
349798	268
407963	10
334751	22
896489	5
167719	4
419245	7
403497	72
267071	52
400599	274
4357315	5
326940	136
658370	23
697874	8
344256	46
319708	1
3894019	5
334699	23
115049	1
1109662	23
513685	40
274075	16
4407703	91
352222	57
813944	30
274749	1
316946	10
338845	6
187989	2
269285	28
565292	32
545038	12
199532	4
277208	22
342504	93
562376	5
275123	2
422283	50
271283	5
743911	13
262104	22
514988	7
319214	1
259530	2
274274	2
997439	39
182061	23
274958	71
1105589	6
198814	15
367176	29
296872	44
311961	5
337727	1
1765402	19
2797565	79
269070	77
308684	1
271835	5
452014	28
533847	7
581474	17
3973340	2
316381	1
584425	1
261841	22
167420	27
801995	1
724472	17
216524	3
353026	8
228785	11
2455488	2
345804	14
276674	4
276542	3
323154	39
293975	1
355440	16
269418	83
4466474	5
333189	2
350256	11
328212	3
828708	6
350381	5
742605	3
329502	17
275423	42
356455	4
185519	1
277574	2
652332	2
271944	3
128227	6
355175	9
372906	2
716984	35
273967	8
351859	4
408513	25
260660	9
355822	3
520931	2
343422	1
195919	6
309290	1
450399	3
348508	16
259912	3
390820	1
261799	9
325199	2
565625	2
530629	4
176615	1
378273	14
573068	2
631764	6
337004	6
272619	30
340960	9
342085	1
275975	12
328143	2
275859	3
195621	1
361853	6
185743	4
114730	1
336736	7
266841	3
372348	1
421538	6
4362584	2
338644	8
383971	6
321902	1
184009	3
189288	2
266120	17
616688	5
4444771	1
335965	13
726712	31
343630	4
320224	27
356187	1
549756	7
332651	1
271880	13
322560	9
267502	1
546456	10
351734	11
168047	2
317633	5
336789	5
342666	8
354971	10
71649	1
213147	2
274795	4
343923	16
827689	4
331720	12
132114	8
548032	4
268123	5
277588	2
192206	17
346764	1
195325	5
1108470	2
279248	1
295564	1
275218	9
326820	6
346804	21
694337	2
359105	8
351972	5
766113	3
277512	1
276466	1
584137	1
145643	2
278440	14
392918	1
266375	3
178364	3
182621	6
245324	10
341913	7
4426298	4
1111921	4
345717	1
574421	12
270051	10
470117	3
528067	1
361375	1
352489	1
529789	4
275109	14
309963	3
153291	1
197463	3
339329	2
273357	1
275132	4
351357	5
269775	1
572860	4
1109505	2
349142	4
277922	2
299687	6
295075	1
356632	2
346098	2
351405	3
346686	1
309302	9
331760	3
177765	1
576965	1
302932	3
269828	1
326701	1
354913	1
197139	7
331881	6
1032415	1
434339	3
274400	1
182735	3
276580	4
277505	3
350698	21
350320	9
277813	6
2120779	1
344747	1
382220	2
298954	1
1105328	1
516576	3
605664	3
527709	2
300763	6
193509	5
641783	1
336632	3
413695	15
345860	2
345862	5
312586	3
263933	4
905769	1
449833	5
268121	2
342105	1
518613	3
308055	2
813479	4
273737	4
780650	2
340650	1
266935	1
420168	8
197775	2
976470	1
279059	1
354905	2
349459	9
263899	2
350404	1
276386	4
105538	1
211472	1
259175	5
1111582	7
254011	1
810788	1
185222	4
346185	1
262654	4
195143	1
571843	8
343431	1
273232	3
316415	2
323621	1
512593	1
584463	2
531374	6
199268	2
191445	5
182033	3
304779	3
593422	5
298788	1
559353	1
346719	2
767863	1
349310	1
826302	2
4463868	1
320249	1
343853	2
352533	16
730049	2
176925	1
333412	1
268043	4
708680	3
303841	5
204093	2
272192	1
520720	7
298973	1
296420	2
354163	2
556508	1
340642	1
1110135	1
863612	1
183054	3
330359	3
2658058	2
322367	1
306699	1
271494	1
542754	1
309028	3
584001	1
345709	2
672919	1
325419	3
349874	1
362078	2
1109788	1
198998	6
338926	4
356590	4
328573	1
291715	2
330116	1
1123070	1
565288	1
846141	1
2286580	1
772384	1
270396	3
1028915	4
347575	4
303963	1
301708	1
368490	3
1076587	1
529206	1
347714	3
347732	1
559527	1
338133	3
328905	5
1107018	1
248902	2
4334618	1
270612	1
321484	1
333330	2
175365	2
348875	3
259884	1
4200918	2
344844	2
406247	2
268410	1
347367	1
352049	1
183576	1
839964	1
356353	1
590519	1
331043	1
350149	2
263953	2
558444	2
692154	1
192756	1
553352	2
331782	1
258202	1
180771	2
4398585	1
758535	1
351881	4
585941	1
363511	1
273078	2
276499	1
276513	3
264693	6
275476	1
138368	1
174420	1
273778	2
337572	5
43965	3
399245	2
339791	1
289730	3
34139	2
826541	2
277204	1
3035013	1
276509	1
275543	1
289622	1
263106	1
4394350	1
274694	1
359720	1
189793	2
564581	1
334292	2
180092	1
292105	1
833816	1
320354	1
586019	2
272758	2
655725	1
444987	1
332353	1
264657	1
272258	1
274935	1
259150	1
176858	1
355746	2
347496	1
355089	1
343140	2
276052	3
546958	2
275616	3
176154	2
271476	1
351063	1
322840	1
342786	1
191579	1
3251419	1
839233	1
259609	1
198170	1
591405	1
332885	1
319134	1
268720	1
4296701	1
96086	2
305803	1
818516	1
313191	1
343183	2
297509	1
4317170	1
304668	1
348659	1
349024	1
588471	3
576914	1
274893	1
330333	1
534926	1
369079	1
270451	1
324567	1
445575	2
336696	1
335330	1
273466	1
4432841	1
359376	1
320497	2
265030	1
591285	1
347529	1
343038	1
823634	1
310886	1
271013	1
573110	1
379505	1
462832	1
190607	1
2424737	1
332202	1
262935	1
446135	1
196191	1
349372	1
191822	1
194693	1
590951	1
273648	1
1991255	1
303897	1
330417	1
275987	1
189843	1
192832	1
29937	1
582884	1
56512	1
2293557	1
593369	1
290548	1
275557	1
531052	1
326644	1
826382	1
376516	1
397444	1
183985	1
338382	1
264093	1
```
