## Extended Data File 1 for "Diet induces reproducible alterations in the mouse and human gut microbiome": SRS3574479_SRR7555890.otus_nol

```
#OTU ID	SRR7555890
354964	16
198964	4088
276597	1683
344329	824
363731	7254
264787	125
327284	40
273232	16071
400599	226
351309	105
335267	108
274652	12
337727	20
264437	37
343853	1353
1105687	156
336276	667
331013	15
306914	28
2797565	10
295188	333
354800	980
1105328	26
267694	435
264734	826
339351	578
167420	346
343581	32
134762	8
326940	2
321768	188
348508	12
273136	353
323403	215
262095	115
185177	62
341448	503
269070	157
180405	331
356353	374
1111294	5
697874	2
309963	70
271476	182
348785	25
199600	59
276802	371
327808	248
408513	36
258641	4
356148	12
208571	148
258169	4
272092	60
352445	1
336696	198
233435	58
356226	85
339092	34
349246	6
259511	193
262166	153
346804	19
261142	120
334575	50
267536	9
353923	16
260547	68
266621	10
276985	61
581933	125
263272	18
351478	91
173939	36
191811	67
289984	9
336632	46
331782	6
176957	50
830014	45
352222	67
350256	100
355746	20
230725	43
331720	210
196913	80
305009	1
271592	54
258202	12
2120779	38
338796	153
269161	5
265280	21
4407703	75
261365	98
267847	25
261132	5
332885	83
724472	11
349310	9
336736	21
3172943	105
185743	5
586453	105
262399	9
214120	26
338644	69
273737	14
263252	35
321821	13
180092	52
322372	13
332651	2
188116	3
312440	6
331043	12
565292	3
260200	11
259556	99
265368	9
349372	15
267124	24
194665	38
322062	3
344256	71
659831	9
242029	247
245324	38
262766	14
268844	9
826382	2
276434	7
324567	1
192878	5
421792	36
259382	9
196571	8
296041	28
231169	1
328212	8
188299	26
349874	4
1105589	1
273500	6
309054	3
359376	14
195919	1
274455	3
729559	6
272595	3
269418	11
176760	6
317633	18
350381	8
330417	9
273586	6
346764	6
338133	2
358007	51
268333	1
265912	4
269501	7
345862	1
263227	6
318370	15
189585	124
346719	30
197989	27
308224	1
511564	10
272175	28
267071	9
214904	4
199674	38
325036	1
4452634	40
259087	6
176154	7
274958	23
194662	55
174770	5
368615	12
349142	4
271944	26
303184	3
277588	15
130335	6
352559	2
344101	3
583633	1
182176	28
192206	34
658370	3
197344	76
199137	10
335952	12
227967	44
414089	34
275218	17
344607	7
266896	9
274619	19
351094	2
348088	29
348875	1
276509	57
261467	6
403497	1
356404	8
316381	2
4476330	13
320972	4
716984	21
4407190	1
352533	14
209028	12
185222	7
331737	16
197663	6
349798	8
197695	9
419245	3
352192	2
335401	17
387615	5
206367	1
340451	15
275975	23
278440	15
813217	1
342504	20
411254	16
273954	4
351972	8
277497	6
268720	11
345582	8
323154	9
272328	5
214699	10
263899	2
267789	3
266841	3
333837	1
175078	6
181007	1
270105	4
519763	1
266052	7
1087825	1
206817	6
197099	4
298723	3
271449	2
339905	1
275132	3
339329	3
276542	4
216958	9
462764	4
322991	8
275557	21
214603	3
3392840	4
176673	1
272834	3
275653	7
341252	3
313069	2
267717	9
988314	3
198998	3
334619	3
406247	4
296340	34
206324	3
320224	5
197074	34
326701	4
272192	1
341913	10
565585	2
270423	8
739826	3
200157	1
265940	7
263946	1
444987	1
268297	4
272184	4
216524	10
270219	3
178331	34
294909	8
195691	5
2549971	1
372146	1
274374	7
343975	1
199067	3
338926	9
332962	1
277385	4
181237	12
181940	1
351623	1
1111582	1
319214	4
196194	2
513685	1
390633	4
350320	2
336844	1
193829	2
186272	5
340650	4
348398	4
593043	4
267612	1
313324	1
276561	3
322059	10
185186	3
344117	3
316037	1
4335302	1
320249	3
177822	1
400739	2
278712	2
334582	4
334699	1
334751	3
175575	7
261799	5
3251419	2
268425	3
631764	3
434089	5
317653	1
277204	2
314359	1
338887	1
322803	2
352008	3
274901	1
272889	2
194043	3
1108453	2
189843	1
275123	2
351881	4
263953	6
343030	2
272953	2
277208	6
276894	2
310653	1
271494	1
259154	1
184184	7
177708	1
345557	2
830080	1
332666	3
326644	2
262654	1
372368	2
266413	4
299687	2
182621	1
313274	2
265036	2
348336	7
260001	2
271439	1
318571	2
4334618	1
359105	3
259086	1
367176	2
331117	1
337572	4
263203	4
272788	3
350759	1
339549	2
276052	1
274075	1
174417	1
2686384	1
269814	1
304416	1
571843	2
174337	1
174184	2
263876	1
271644	1
190425	3
329503	1
328391	5
275061	2
422283	1
275796	4
196191	1
271325	5
348850	1
259148	1
310642	2
230268	1
185519	4
269949	5
259762	1
263500	2
336817	4
355175	1
264534	1
353073	2
335057	1
259884	4
343923	1
4386437	1
189362	1
277574	1
182033	1
188533	1
179457	1
266583	2
273937	1
343183	1
587041	1
189611	2
269401	1
190766	4
343264	1
442846	1
2797559	1
268125	1
336789	2
233817	2
273724	1
267042	1
269777	3
198363	1
344400	1
277505	1
204144	1
197568	1
267935	1
356590	1
190273	3
276151	1
196733	4
298163	1
276402	1
309480	1
348659	1
273967	1
345350	1
347933	1
199532	1
186122	1
197853	1
305061	1
185552	1
271230	1
354097	1
4432841	1
292962	3
273648	1
376516	1
276861	1
193894	1
187319	1
350965	1
303841	1
355771	1
369389	2
274599	1
338640	1
307373	1
338348	1
1793401	1
420168	1
100198	1
211595	1
297509	1
352812	1
382998	2
327656	1
212694	1
2293557	1
589076	1
180105	1
4379449	1
573068	1
310748	1
262159	1
276466	1
304131	1
```
