## Extended Data File 1 for "Diet induces reproducible alterations in the mouse and human gut microbiome": SRS3574482_SRR7555888.otus_nol

```
#OTU ID	SRR7555888
276597	3991
198964	7265
273232	10428
191811	146
899714	2168
194662	274
338796	549
352192	160
197344	2139
266621	42
180405	1306
273136	1244
268720	115
274958	39
262166	161
269815	8
414089	583
199600	75
344329	2430
566391	86
1110135	121
327808	298
271476	488
761408	272
339351	400
268425	162
400599	779
208571	220
342504	22
328391	10
443620	164
354800	1199
336696	873
276802	1724
343264	62
263138	19
343853	477
530947	2
406247	582
468313	1
196893	19
323403	586
230725	217
262095	461
539820	149
261365	81
342105	25
216524	23
259556	536
4407190	3
176957	143
2364592	1
174770	37
344256	159
269070	576
662674	80
268297	11
277208	6
350256	115
351972	39
1111191	57
245324	9
462832	29
331720	223
263272	97
331737	105
1105687	169
273776	4
267717	23
233817	256
358007	155
580920	24
194665	33
191109	2
267694	468
267847	153
581079	80
846464	75
289984	8
419245	10
175078	54
199674	51
336276	571
389282	124
261142	79
242029	1454
411254	240
275975	45
1107175	425
337727	35
346719	94
319214	8
276985	75
1110008	8
259884	20
335267	178
266976	1
269501	41
326644	12
296041	38
380534	10
830080	109
1105328	73
338348	187
335401	36
4343981	12
327284	77
338926	50
318370	18
189843	1
178331	23
343581	108
277204	6
593043	11
368615	55
2120779	49
591439	7
273586	6
586453	85
313274	20
381219	10
259511	241
354501	2
270105	22
264734	212
272184	14
413695	1
581933	122
337561	3
272092	155
350149	6
272889	6
548775	8
899195	3
338644	25
334575	53
323061	1
1110312	38
462764	35
189585	311
276509	135
272953	24
408513	29
260547	99
349798	26
662917	91
351309	2
354032	69
321768	49
273737	13
266583	37
317633	26
985239	48
1110378	3
1111294	5
519763	3
309963	111
276434	88
328212	2
167420	98
790026	15
349246	3
321821	14
447141	25
260200	60
276050	1
197099	10
335952	29
276894	9
275218	57
320224	5
265280	50
199649	2
334619	5
274374	18
743781	2
258202	28
173939	77
535399	54
275557	49
233435	101
830014	152
345709	1
319791	1
590168	10
259195	20
589822	2
263252	41
197989	39
339092	57
185177	119
185743	54
303184	21
273500	30
269585	10
272758	5
188533	5
332666	6
345191	2
1094991	3
356148	7
536185	1
355822	1
729559	19
590175	1
738351	1
336789	10
320972	5
388808	1
269418	33
196390	1
263953	28
567974	11
2797565	7
192206	52
4460560	1
272175	35
331013	30
234298	1
275913	1
308332	10
548032	19
259382	22
128223	5
273954	6
528067	4
335311	1
197074	35
266153	2
269949	75
445144	18
537370	1
439437	22
271944	31
215897	12
345582	9
216958	27
4407703	14
261132	11
199067	3
697874	7
571563	1
271592	31
509452	12
268026	1
539647	1
266841	10
267124	11
267536	2
988314	7
353085	1
277588	48
340650	24
4386437	2
171079	23
367176	3
278440	31
275653	7
834840	1
265940	107
272192	17
309302	1
197695	18
4308149	7
190219	5
387615	11
348142	18
318396	4
266896	12
180563	9
1028915	2
359376	10
356353	4
311587	3
349310	4
339549	5
130335	4
345354	2
188299	52
268099	1
340451	28
277215	3
263946	4
322991	13
351062	3
353820	1
190273	12
869324	1
228310	2
353073	16
390633	5
336632	29
306914	12
352533	19
272834	4
347933	10
844902	21
716984	35
310653	2
544859	7
548692	3
270423	14
311961	2
1106861	1
194043	13
1111582	9
173245	9
460953	5
199137	26
161135	1
183312	6
591818	5
268971	21
842786	6
185222	10
316381	3
176154	19
261894	7
271325	6
331043	10
195445	2
1802717	13
351457	1
341913	4
211234	11
264657	4
277385	20
134762	21
268123	1
197663	12
312440	30
264225	1
265912	20
316080	1
345717	1
351449	5
180511	2
180671	2
323154	8
194878	1
309564	1
577512	3
273967	1
263203	12
381979	4
272619	9
1106614	3
272004	2
183927	1
274289	3
268121	1
572461	2
265793	1
274619	10
271494	5
272576	11
276542	13
2686384	1
267612	3
338133	10
292962	9
262399	3
355746	13
1051764	10
259536	5
570421	6
322464	1
260451	1
362342	1
343923	2
305997	1
272788	10
346804	19
423830	1
153291	10
417981	1
301498	8
261799	5
452014	14
177708	1
400739	4
182176	20
196571	12
271439	1
1108356	2
268043	1
361928	1
267071	6
322372	12
185519	1
272595	4
747987	2
198363	2
325036	1
192475	6
231169	9
4290144	1
266413	3
262394	1
170926	3
199698	2
263876	3
197463	3
313878	1
553352	1
189611	9
1026524	1
263227	9
316925	2
799034	2
211595	4
3694603	4
658370	12
268708	11
332587	1
295188	12
269037	1
589234	1
206324	6
227967	11
264459	1
275123	1
196194	4
267373	4
268125	1
354957	16
342777	5
264316	2
204144	1
317031	1
724472	9
272768	5
276158	1
207252	2
186194	2
261467	2
298163	3
175575	3
196733	5
588755	1
576713	1
584241	1
879327	2
269161	5
184184	10
196672	3
988932	3
860192	2
588471	4
351881	6
3392840	8
192878	12
416287	1
279019	2
328905	3
272290	3
378273	1
326940	8
587347	1
949816	1
312455	7
154598	2
270984	4
1062061	1
271449	3
520231	1
783390	2
354163	2
394270	1
299687	2
422283	21
191445	1
1105552	3
337673	3
228374	4
190976	3
183675	2
337572	2
434339	1
271378	1
335330	3
322625	1
929836	1
349372	1
267470	1
511510	2
863682	1
182771	1
277497	5
547287	1
276052	3
258641	2
313787	1
4476330	11
449353	2
1089636	3
982030	1
198398	1
355468	2
345804	12
174184	2
339329	1
538011	1
442846	4
268556	1
303491	1
849110	3
1099674	2
186555	1
327629	1
338640	8
1009894	2
265503	6
266720	4
258717	1
272258	1
309480	2
647215	1
976470	2
1113282	4
589076	2
355097	2
814112	1
259859	1
1108422	2
352222	1
356627	1
301733	1
192963	1
334296	1
1087825	1
271317	1
261315	2
305880	1
182033	1
342575	2
260001	6
265211	1
271045	2
196191	3
308308	1
277200	3
310886	1
273648	4
368412	1
344198	1
190425	1
98048	3
198888	1
4484382	2
334751	2
528756	1
274972	1
265036	3
185989	1
190835	2
273179	1
824678	1
269777	3
515552	1
265182	1
177822	1
839233	1
271602	1
318819	2
332185	1
182857	1
331782	2
338382	1
334267	1
683621	1
331117	2
276364	2
274204	6
416341	1
773251	1
816919	1
271533	1
572860	3
399245	1
345434	1
397444	2
297111	1
289933	1
247557	1
315485	1
268865	3
178817	3
1106475	2
4439468	1
586332	1
275286	1
296134	1
268542	3
332507	3
292367	1
212694	1
199532	1
592977	1
260364	2
272328	2
335097	1
573068	1
810754	1
181826	1
194048	1
817995	1
585131	1
358712	1
357471	1
339720	1
352445	4
271490	1
289306	1
159007	1
221110	1
579366	2
264437	1
271830	2
301765	2
313452	1
588038	1
578053	1
279059	3
214120	2
346639	1
189288	1
833458	1
341902	2
548621	1
421792	2
40149	1
276249	1
332885	3
348085	1
4379449	1
4366353	1
260322	2
842291	1
259251	1
260741	1
356498	1
195691	1
336817	3
352049	1
185334	2
191222	1
568952	1
332651	1
128227	1
564334	1
167509	2
440840	1
1105486	1
3251419	1
416286	2
355533	1
304427	1
667010	1
354517	1
552251	1
330024	1
1049945	1
813654	1
585480	1
302115	1
268706	3
277115	1
258169	1
114208	1
269992	1
339886	1
189362	1
786449	1
182081	1
277265	1
297045	1
295556	1
345397	1
267914	1
354971	1
176008	1
321251	1
458550	1
214684	1
363731	1
276643	1
2724618	2
194735	1
1108078	1
173815	1
230421	1
304080	1
267905	1
263044	1
197377	1
275339	1
808794	1
273741	1
334292	1
352612	1
98332	1
337724	1
175901	1
839152	1
305012	1
259175	1
276941	1
320844	1
323829	1
276000	1
278059	1
423455	1
313069	2
196518	1
298072	1
331086	1
264134	1
263074	1
436032	1
584263	2
1107461	1
105099	1
876705	1
297385	1
274297	1
4296701	1
274597	1
341713	1
260156	1
347166	1
302300	1
279340	1
261334	1
1105589	1
275132	1
4365109	1
372146	1
269401	1
333837	1
530700	1
356226	1
271563	1
593709	1
```
