## Extended Data File 1 for "Diet induces reproducible alterations in the mouse and human gut microbiome": SRS3574483_SRR7555922.otus_nol

```
#OTU ID	SRR7555922
588197	757
327808	115
421792	23046
356226	21376
194673	1609
198964	2565
592160	3506
351478	9065
1111921	203
331720	42
346098	7
260454	68
534926	1144
192206	104
348508	15
343140	55
659831	84
460953	728
296607	2
830080	5
192756	43
330417	100
310748	729
339905	1052
863612	15
346764	52
176154	8
213147	16
305803	31
893041	49
584463	6
539647	79
267694	58
585480	4
337724	15
344101	3
518613	61
216524	62
323154	57
334292	94
337004	116
262409	14
349624	2
799034	67
183446	167
338926	8
344329	75
271476	11
276561	36
234912	18
167420	8
329502	122
813944	21
326940	29
338845	5
582158	1
352533	17
324849	15
318231	3
267220	3
353923	21
1105687	3
275899	1
188697	14
277204	18
275974	18
390633	14
354971	31
267837	7
356353	1
332608	14
296340	183
369389	52
327282	7
341913	18
303574	3
351794	31
326644	14
549756	2
259609	20
342504	34
321251	1
268720	27
214116	18
353954	1
379505	18
326820	24
336276	23
343431	4
271131	2
276770	44
827689	18
258957	16
610842	8
466409	89
383971	23
272328	1
331782	23
197279	13
355089	3
308055	2
724472	18
334699	6
4200918	5
581933	8
584954	57
326998	5
414089	29
826541	19
196349	8
262095	16
355746	42
343853	11
272080	2
192209	8
4390755	19
350965	14
245324	27
896489	10
264437	4
190835	4
328143	16
261365	15
353982	23
355822	1
270480	16
387615	28
173245	11
591405	52
716984	13
231510	4
1510067	8
267373	1
306605	1
538967	1
338644	10
1111782	10
261132	1
274749	2
338796	19
331737	2
1765402	10
195982	2
1113282	9
761408	1
576166	1
1106614	23
319454	1
335183	3
313390	3
258202	6
631764	13
339351	3
279248	6
345709	9
572860	15
227967	7
320224	16
230553	1
444987	1
258530	3
344607	10
905769	7
348336	5
211378	5
304948	6
536535	1
423830	2
443620	39
346719	22
153291	13
270451	29
577512	1
347367	1
557130	2
267042	4
400599	10
1105981	1
348748	1
213784	5
327284	2
188116	13
742605	9
208571	2
1111448	1
259859	1
408513	10
275859	6
301960	3
522551	1
565585	1
342075	9
582884	4
261744	18
332651	2
593216	1
177822	1
449833	13
439512	1
275423	2
331013	4
462764	2
274935	11
388945	8
340960	2
273586	19
2120779	10
1110378	2
416078	5
278712	4
232380	1
354163	4
344703	5
277842	2
312145	8
267071	3
144196	10
581474	9
197344	2
295564	3
363511	2
355440	15
319214	1
579293	1
1009894	1
1106384	4
193509	2
356455	5
348088	2
189171	2
583500	1
259382	8
353073	5
269949	2
352812	6
263138	7
270051	11
215214	6
318503	2
331043	2
99173	1
323403	7
351859	7
415491	6
513685	4
336789	4
128227	1
417981	2
1107761	3
277163	2
276542	10
268257	1
399245	1
732128	8
167719	5
442846	4
183054	1
319134	2
322112	10
556247	2
344256	4
360238	1
276151	4
322059	3
350256	2
591118	1
381979	1
593369	2
1109505	1
346804	1
726712	4
259912	2
209408	5
275218	3
333695	2
1104739	1
529905	2
269418	1
182621	3
311564	2
359020	1
354913	1
351972	4
309302	5
311961	2
349864	1
261966	1
187929	1
292807	1
351623	1
528756	5
344726	1
349798	3
439880	1
271804	2
303841	1
307170	1
452014	2
348897	1
275061	4
629361	2
582563	1
168047	4
470117	1
329712	1
297509	2
566154	1
340850	1
228798	1
347490	2
261574	1
276115	1
176615	1
350444	3
589076	1
459276	1
573068	1
276762	1
274901	1
315831	2
4466474	2
4045882	2
708680	7
612308	1
508984	1
725198	1
692154	2
2286580	9
376516	1
382220	3
273737	2
350381	2
571843	1
194665	5
276761	3
273967	1
348850	1
275543	1
3418930	2
4421228	1
350188	1
1105589	3
349142	1
422727	1
2127939	1
273904	1
565292	3
389529	2
330053	1
420168	1
403497	3
352445	2
270222	1
263953	1
198998	2
354800	2
195421	1
350242	1
176297	2
372906	1
4407703	1
259846	1
434089	1
419245	2
260018	2
771177	1
192832	1
322062	1
263964	1
530164	1
334682	1
349874	1
269815	6
292637	1
411254	1
581079	2
175267	1
268175	1
264424	2
520720	1
536754	2
277181	1
415315	1
324013	1
167509	1
581384	1
196390	1
333049	1
179069	1
268123	1
294219	1
191822	1
354905	1
336844	1
320581	1
833816	1
345172	1
354032	1
380534	1
329741	1
182033	1
385545	1
301121	1
400739	1
315669	1
198814	1
697874	1
313324	1
1110037	1
510377	1
313191	1
260660	1
174418	1
278123	1
348142	1
330064	1
522549	1
350763	1
839233	1
334751	1
339992	1
```
