## Extended Data File 1 for "Diet induces reproducible alterations in the mouse and human gut microbiome": SRS3574484_SRR7555887.otus_nol

```
#OTU ID	SRR7555887
167420	493
198964	12116
276597	2415
344329	4657
331043	11
343853	1259
363731	1920
390633	16
350256	203
356226	1874
331720	2966
339351	1243
208571	170
197344	1819
323614	46
2797565	25
260547	20
276509	704
343581	82
276802	1189
338796	132
273232	2413
295188	306
227967	81
356353	199
271476	218
400599	460
349372	16
157376	3
332885	159
336696	231
215897	6
199600	276
196913	214
264734	1089
264787	460
276052	8
259884	26
180405	825
346719	28
830014	125
176957	117
273136	1025
334582	11
323403	311
327808	246
264437	51
265940	100
350314	63
331737	21
1105687	168
358007	163
267789	219
242029	606
581933	72
351309	246
318370	8
338644	20
259382	13
199137	29
272092	80
339092	76
269501	26
269418	76
354800	237
267071	12
266621	144
356148	15
275218	57
269070	307
265280	35
336276	427
276985	144
134762	133
352222	76
321768	173
176154	43
267124	24
267694	285
1105328	78
349142	19
799034	8
261365	158
185177	50
272757	27
351623	4
268725	1
260200	43
230725	52
327284	115
414089	160
194665	79
318571	2
258202	25
192206	48
206324	41
4407703	8
434089	26
344256	101
331782	21
262166	244
266052	2
183675	1
214699	5
326644	6
267536	5
181237	12
443620	120
336736	10
261142	27
337572	10
338640	1
272004	2
276434	21
342105	6
273586	12
743693	65
346804	20
387615	6
335401	50
296041	47
180092	15
194662	212
961009	1
369389	6
338926	6
267717	7
197074	33
274965	1
341913	12
830080	135
268121	4
353073	9
274958	42
199674	21
267847	60
269949	47
272175	41
268297	8
259556	110
587041	1
191811	91
586453	29
259536	8
274652	39
322372	3
341448	158
275975	6
188576	1
408513	52
179457	1
263252	32
197989	13
354964	5
716984	21
233435	54
351478	65
173939	23
335183	1
263272	29
296340	70
274901	20
264534	7
3172943	26
826541	30
170926	1
330417	12
320972	2
462764	10
272768	1
263953	11
277588	20
275557	35
276592	2
274455	36
272184	20
342504	12
185222	3
558606	1
344607	15
511564	8
277505	1
275653	1
331013	30
309480	1
195691	6
269815	1
317633	19
351972	15
335267	57
262095	34
334267	3
177269	1
189585	74
334575	24
269814	1
309963	24
271592	43
277208	3
272328	7
188299	15
739826	2
2120779	8
328391	10
272953	11
263138	3
309720	13
198998	1
4476330	13
259195	12
1111294	24
272576	1
1111582	8
584263	2
358104	2
265912	12
264572	1
652823	1
259511	22
266946	3
231169	5
278440	11
335952	41
355175	2
272834	9
350965	2
197663	4
572860	3
175575	1
265368	44
335632	2
276542	15
4432841	4
720944	1
337727	22
340690	2
345804	3
259087	5
175078	26
270423	12
1082539	1
298163	2
307640	4
352533	1
182176	7
340451	14
245324	6
214120	14
176925	1
182621	1
988314	6
303184	9
741001	14
196194	1
697874	5
192878	20
350381	7
276894	6
179464	1
190273	4
174770	3
349874	2
185743	5
261132	6
275796	1
349246	4
184184	3
178331	8
314359	1
321821	7
338133	4
197695	8
272080	2
266413	6
271449	8
273737	18
301498	4
4343981	2
351449	4
294370	1
328212	9
356404	7
339329	1
260001	2
263946	4
274204	3
4305062	1
271406	1
352192	3
274619	14
273500	17
268962	2
659831	6
344117	1
209028	4
261467	10
322059	2
271944	5
276861	2
277385	3
273648	3
406247	13
266896	4
326940	6
419245	9
271325	3
292962	3
331717	1
875735	1
344101	7
186555	1
411254	4
268492	3
199532	1
345582	6
216958	12
348785	10
271490	1
341252	1
322062	1
368615	17
341460	4
349798	12
352008	11
336632	8
527891	2
188116	4
306914	2
233191	1
185519	3
271494	8
355746	2
211234	11
658370	3
269161	1
269992	1
273640	2
279248	1
334619	3
348088	4
294909	11
183446	1
277215	2
338382	1
276466	1
188548	1
269777	1
273776	1
321107	2
271191	1
631764	2
262957	1
826302	3
348142	9
267612	1
177822	2
265503	4
317073	3
348850	1
276249	3
1105589	2
258641	1
399245	8
263111	1
272595	2
352445	1
272788	2
262399	3
330359	1
323154	3
769075	1
182061	2
2233608	1
343183	1
189611	10
376516	1
275123	2
359376	5
330296	1
539688	1
335097	1
199649	1
317653	1
4407190	1
273937	1
278550	3
272619	3
593781	1
211595	8
199067	2
355771	1
1106862	1
270105	7
347529	1
259132	3
308042	1
261016	1
178817	3
583500	1
268123	3
565585	2
313878	1
316381	1
179426	1
193015	1
353923	2
206421	1
380534	3
348642	1
1108453	2
684494	1
314323	1
187222	1
372368	1
261841	1
263227	3
258169	2
1144747	1
272290	2
4430498	1
266583	13
324013	1
274374	5
4308149	5
970138	1
3392840	3
4045882	1
210950	3
269996	1
273724	2
204144	1
277067	2
351881	5
275132	3
177708	3
176853	1
320224	7
1110135	1
562376	1
348336	2
198888	1
306699	2
346870	1
262159	1
197290	2
3251419	2
196571	2
2368865	3
266841	3
274400	1
176760	3
355197	1
313274	3
261799	2
171396	1
584241	1
196390	1
268612	1
271045	3
348398	1
188533	1
273967	3
270222	1
263327	1
354540	1
337673	1
726712	1
573068	1
268220	1
263203	1
266330	1
98048	2
269907	1
181940	1
381979	2
312440	2
421792	2
195445	1
312455	3
3568684	1
566391	4
196191	3
190380	1
327931	1
269285	1
274722	1
264846	1
420168	2
268865	1
1075891	1
336844	1
348508	1
1113282	2
187929	1
191867	1
189843	1
356455	3
197099	1
276996	1
319214	1
206817	1
1107761	1
271830	1
212694	1
180121	1
290178	1
367176	1
272213	1
275616	1
356590	1
269585	1
279659	1
312586	1
277081	1
1107018	1
277574	1
1105659	1
729559	1
174184	1
324567	1
334617	2
191816	1
557130	2
276386	1
260781	1
2293557	1
1110378	1
350320	1
334751	2
361853	1
316731	1
268844	1
264429	1
269091	1
761408	1
310642	1
186332	1
267373	1
1023075	1
348659	1
3694603	1
180105	1
372146	1
338348	1
259293	1
732128	1
```
