## Extended Data File 1 for "Diet induces reproducible alterations in the mouse and human gut microbiome": SRS3574492_SRR7555880.otus_nol

```
#OTU ID	SRR7555880
1107761	5534
421792	9054
197344	3778
637934	129
356226	13520
339905	7631
348850	5924
352812	1233
1105687	660
353923	925
344329	466
346291	9
198964	1422
323154	898
348376	4418
339718	1350
583500	4
195919	4866
1108078	62
271476	237
422283	22
2120779	530
846141	235
310748	1835
353820	302
403497	15
261744	189
556247	48
327808	347
336276	2783
345862	44
326820	293
4390755	1960
330921	1
351478	2209
367176	259
275218	47
331737	366
349036	147
299687	326
443620	706
326940	1508
355440	265
296340	162
348508	188
183446	118
258169	31
387615	183
343140	524
2645488	82
340194	8
659831	84
830080	804
268410	28
799034	346
189476	153
1051764	110
449833	56
307170	104
173245	72
355771	222
196349	91
270480	240
1105589	77
189907	7
167420	126
460953	160
354032	54
896489	13
278550	89
245324	49
1106862	895
593369	42
343581	632
322062	188
352222	610
259382	130
326644	548
320224	249
194673	631
176925	79
197867	4
190835	200
276158	2
408513	232
262104	61
193678	5
346764	281
565292	228
409947	4
358712	13
307608	63
250270	4
271734	29
214116	64
349798	24
833816	14
518613	127
211234	1
375106	54
741001	601
216524	13
174420	61
272905	1
295075	27
355746	129
274965	1
318370	132
1076587	4
348313	67
300160	244
1571092	295
338926	164
348875	52
148259	2
277204	48
344607	99
338796	242
350965	152
303841	14
263953	51
323403	78
726712	83
334292	63
342075	35
342504	125
369389	39
445575	8
269815	17
339473	49
272010	2
267837	76
278912	3
354158	155
262095	44
305803	177
275397	14
163874	37
513117	2
329502	242
347337	31
347933	18
326701	71
267042	98
344101	95
661055	116
338644	40
356590	17
400599	42
167509	76
348088	108
529873	2
329712	115
355175	199
336736	179
652332	27
301960	26
351465	85
349142	130
354163	43
339886	4
331043	29
1111921	112
323829	16
345791	19
99173	13
4368944	1
264023	46
328143	73
268123	37
453405	63
708680	27
345709	14
312126	18
262409	62
287597	20
269949	43
133719	15
194693	7
274274	9
269068	7
303919	1
400739	35
270051	48
267220	6
309302	23
581933	42
277813	9
345860	2
584137	6
199532	13
516576	12
730939	120
1110378	82
747987	1
173739	7
1106683	4
414089	141
1106614	30
332651	7
583633	55
339720	12
348897	27
356404	11
262766	19
266720	1
405046	6
228785	19
415491	14
260018	27
348336	62
441468	16
2293557	5
269885	9
189288	23
350256	17
518967	43
328905	23
334751	2
270451	91
327284	64
191816	34
176030	11
260913	20
266715	24
303574	52
341284	1
4471139	4
423830	8
332132	6
462764	80
276542	4
325836	5
356657	45
146761	2
192206	32
589450	8
810836	1
309663	17
353982	32
343853	1
98048	10
182061	19
353073	7
271482	13
351623	21
276151	39
337724	8
350626	22
377946	5
343577	1
826541	53
261142	47
263865	4
337004	59
175972	4
334699	6
317633	33
581265	17
330417	4
290688	2
519763	23
697874	13
191445	11
356055	6
182033	29
4466474	126
311564	92
354800	21
336789	15
4471351	2
297669	12
164872	2
321251	12
188785	24
110625	1
261132	9
1107018	16
572860	10
234054	15
142325	2
190658	2
316946	4
4225004	4
533847	11
276029	1
2127939	2
351859	45
259609	5
272328	31
330042	4
261097	2
261365	6
194665	16
228798	5
182583	1
354662	27
314621	12
346595	3
314639	1
182647	2
273705	65
208571	12
312586	4
252684	55
565585	4
335267	3
508842	15
276312	21
337403	1
262935	4
336691	1
273967	15
258530	9
339050	5
319196	6
273648	2
273954	9
322562	3
192756	17
583584	3
584463	32
267502	1
762699	4
347128	22
344554	1
562797	18
268414	1
182735	23
344108	2
197291	4
345804	12
277081	4
258148	4
362078	1
826382	18
352049	25
340690	2
310499	5
350666	1
290013	1
349874	2
343038	25
292807	4
180092	13
276509	3
266052	14
268043	4
520808	7
261574	7
349624	11
579244	1
196191	13
292544	13
344158	5
355822	3
439437	1
198865	7
192983	1
337673	2
350381	6
275136	1
439512	2
189703	2
1112190	3
267071	3
523140	1
175365	3
562376	9
322112	31
631764	14
336174	4
368462	1
1094991	1
408877	6
327116	1
277588	1
132929	1
266726	6
297904	1
307818	4
277967	11
389529	7
199190	1
195694	3
419245	14
147195	5
197139	2
1105328	13
277163	24
275366	24
351972	16
276597	5
264437	10
327410	1
331013	11
174791	1
557130	5
443853	3
185483	2
420168	6
529789	13
185222	2
379505	3
271983	1
390820	8
349864	4
319134	5
104394	1
351734	17
113924	2
189171	8
268581	4
268820	1
191789	2
786449	12
351405	7
268425	5
297509	7
716984	16
459276	3
332885	2
197775	3
565625	1
694337	11
352612	6
265698	1
323001	2
331720	21
187835	2
185088	3
269418	10
187248	2
771177	3
180771	4
176154	2
346107	3
197279	5
440840	4
352445	8
346570	5
341749	1
321664	1
711099	4
261894	1
2455488	1
585941	6
40649	4
299171	1
344726	6
313191	7
339216	4
875709	4
341913	3
831409	3
350149	1
180288	2
342887	2
589076	6
511510	4
291348	1
313324	3
351063	4
583046	1
233191	2
341343	1
4416396	1
589277	1
333330	1
182081	1
326136	1
346648	2
167910	1
259578	2
1113282	11
342786	4
319158	2
268372	1
620319	2
346686	1
211378	2
183985	1
321902	1
275974	2
535601	2
271431	9
190473	13
446135	6
327900	1
364341	2
275616	1
271880	3
1110647	6
260607	1
247889	3
311466	2
349680	1
817995	1
326998	1
421538	2
431368	2
263138	2
337494	2
271811	3
186555	2
320835	2
345397	1
278563	2
342085	2
271490	2
352455	1
14285	1
827689	2
347908	5
344162	1
70137	3
316925	1
271500	5
269828	5
180879	1
167204	4
199572	4
274697	2
191579	1
3680006	1
348839	1
352202	1
199600	3
348398	1
738739	1
905769	6
236801	7
617806	3
589234	1
761408	1
277181	5
275628	3
259846	6
556508	3
824567	1
444987	1
4418586	1
350320	4
211761	1
528756	5
164395	2
316781	1
4174105	1
537886	1
353339	2
390633	1
4404459	1
522863	1
271131	1
348142	5
277946	2
302553	1
347490	6
274599	2
262416	2
343181	2
230553	2
522551	1
319214	1
720944	4
267366	3
208042	1
4362584	3
658370	5
346804	2
325289	1
275123	1
309249	2
184318	1
4376323	1
328972	2
306469	1
272184	2
351231	1
1078207	1
205241	1
275533	2
329741	8
592086	1
571563	4
343975	1
605664	2
416078	6
295564	5
346719	8
333166	3
357305	1
310642	1
174418	1
325199	3
271804	1
314605	1
189293	1
326964	1
1108453	3
317099	2
334582	1
4407703	1
340451	3
314277	2
260660	1
985239	1
275543	2
168047	11
138179	1
570049	2
515299	1
157251	1
411254	3
353026	3
2963421	2
177748	2
337561	5
291997	1
381979	2
360015	2
264657	1
343130	3
259762	1
330564	1
355424	3
321484	3
191951	1
265483	2
339156	2
332353	1
276190	1
461795	6
976470	2
329503	2
331491	1
274318	2
454921	1
352010	1
268612	1
197782	1
348785	2
278098	2
277574	4
195982	1
277215	2
280567	1
1061134	2
2154095	1
268257	2
196974	1
592860	1
339329	2
198170	1
97151	5
179427	1
349024	1
198753	2
258412	1
1105981	1
265030	1
439880	3
863682	5
180408	1
319898	7
276996	1
266761	1
584804	3
421893	2
274694	1
183675	1
270222	1
110706	5
315496	2
578457	1
1107759	1
1107439	1
530383	1
263964	2
199218	1
171636	2
536535	1
325181	1
4394350	1
328758	4
407963	1
279248	2
388945	1
199137	2
591671	1
845291	1
194787	3
245596	1
261799	1
273078	2
197099	1
195934	1
553245	1
4483585	1
339988	1
1111448	3
1109860	2
292591	1
177702	1
316381	4
278753	2
314058	1
3418930	2
346185	1
198808	1
355940	1
345802	3
44560	1
418334	1
348659	2
364034	2
352171	1
310886	1
581003	1
331747	4
334296	1
560962	1
368318	1
4480555	1
157772	1
356360	2
585881	3
298557	1
1109662	2
1110757	1
561312	1
275653	1
276770	2
342777	1
4448250	1
213147	1
346870	1
276115	3
146502	1
535829	1
323862	1
310669	1
356455	1
290398	2
345557	2
581079	2
190057	1
343047	1
197463	1
290548	1
825939	1
183054	1
4326861	1
259884	1
528692	1
328212	1
323061	1
271563	2
1109505	1
336398	1
316521	1
196037	1
294545	1
309290	3
513685	1
158183	1
754976	1
105804	1
319040	1
316415	1
273649	2
277922	1
195470	1
353292	1
539962	2
215214	1
263106	1
356405	1
575553	1
355468	1
259595	1
1111350	1
4045882	1
839200	1
98542	1
298641	1
29937	1
332475	2
196139	1
263171	2
261486	2
1111582	1
397444	1
4420206	4
4383924	1
334527	2
351094	1
341448	1
312217	1
339092	1
341089	1
292105	1
332784	1
198998	1
839233	1
360238	1
269775	1
449245	1
129755	1
333341	1
278629	1
815207	1
340535	1
571843	1
517722	1
330296	1
278123	1
266206	1
583266	1
527709	1
209256	1
368698	1
585073	1
355154	1
351593	1
350404	1
320844	1
160661	1
524287	1
271647	1
283117	1
4294834	1
336145	1
272482	1
329884	1
233103	1
145643	1
830014	2
271835	1
193210	1
376516	1
353032	1
308991	1
326076	1
808889	1
703321	1
812992	1
655725	1
383992	1
349310	1
318571	1
269176	1
353688	1
```
