## Extended Data File 1 for "Diet induces reproducible alterations in the mouse and human gut microbiome": SRS3574495_SRR7555891.otus_nol

```
#OTU ID	SRR7555891
264787	1364
197989	20
327808	189
336276	4057
180405	1095
363731	10868
269070	189
276802	3431
273232	15850
198964	5484
350314	25
375106	20
276597	2215
344329	1545
196913	682
336696	363
242029	2248
323403	342
3172943	33
199600	108
1105328	33
289636	1
272757	60
321768	200
189585	174
351309	180
197344	713
267847	71
350256	60
332885	368
335267	557
339351	704
273136	886
264734	169
267042	198
338796	355
356148	21
176957	124
349372	21
354800	256
276985	171
272889	14
264437	96
265940	39
185177	173
339329	28
188299	32
269161	3
331013	70
267124	32
276561	462
259556	261
275557	41
346719	69
272905	29
271476	353
317633	11
265368	166
272092	109
199067	2
368615	37
349798	15
830014	59
400599	495
269949	37
196733	8
2120779	165
581933	105
4476330	7
339092	62
180092	32
191811	130
194662	153
216958	33
260547	9
173939	37
261365	210
344607	44
276434	19
192206	79
323614	62
342105	25
267694	283
327284	88
261467	11
262166	73
273500	58
259536	4
263272	21
271592	64
270423	17
344256	46
273954	24
1105687	32
338926	17
335952	13
356404	52
267717	17
263953	6
338348	1
1087825	4
174770	26
272175	60
343581	38
274652	51
454921	1
322062	4
343853	262
274958	37
267789	75
346804	39
296340	62
349142	20
352533	27
263227	4
204144	5
269285	4
347933	3
421792	19
277588	26
312440	8
326940	162
192878	4
400739	7
233435	72
277208	6
269418	26
341448	99
189362	1
349310	9
258202	16
295188	48
1111294	5
259382	7
309963	38
208571	53
262399	5
353923	62
304080	7
312455	3
411254	10
271494	8
167420	95
175078	38
320972	5
387615	6
344101	9
262766	43
345862	5
313069	1
331720	6
271325	47
272834	3
270448	23
356455	6
194665	96
440840	2
269501	22
408513	7
335401	33
351859	2
294909	52
336632	42
414089	54
230725	13
274619	20
527891	2
261572	3
262102	1
272788	2
267071	23
322372	10
323154	11
273967	2
199137	18
199674	46
214120	34
345804	11
3251419	7
170926	8
1105589	1
272004	4
259511	10
259195	14
571843	1
233817	5
338640	3
197291	1
274374	7
278712	2
265503	13
260200	27
276509	9
227967	3
188740	3
716984	30
263138	7
358007	18
265280	18
325036	1
292909	1
271449	8
272184	3
182176	29
767863	1
337727	9
331043	5
185743	33
191867	3
328212	2
268492	5
340650	2
350965	23
583633	5
274204	2
339905	1
179464	1
268844	1
348642	1
266052	3
351478	21
266896	20
190420	2
335018	1
182033	1
273640	1
289984	6
2797565	4
741001	8
565292	24
264657	6
272768	2
261486	4
565585	5
331782	13
299687	2
178331	24
258717	1
390633	5
296041	12
261799	9
274289	3
342504	9
1111921	1
277204	4
200157	1
273737	10
271439	3
301498	6
406247	11
277497	4
351881	6
271219	3
271045	4
359105	2
190273	2
3392840	6
275218	22
261841	2
326644	1
327656	2
130335	10
216524	10
261142	13
340451	5
231169	4
266413	9
273586	4
195919	2
328391	5
197663	3
206817	6
1108453	12
739826	3
355746	4
275975	5
274455	2
338887	1
259884	11
307640	3
194043	12
261132	7
263876	3
337580	2
355175	1
579293	2
275913	1
322059	1
270105	5
274901	10
729559	7
332284	1
336736	6
419245	1
319219	1
371930	4
215018	1
359376	12
176760	5
380534	12
245324	9
274795	6
176154	8
272619	1
278550	2
99173	1
271944	4
369389	2
390497	1
270451	1
263946	3
264294	12
215897	15
462764	4
270984	2
266375	1
348142	5
346764	2
331737	5
265036	1
328536	1
271830	5
276996	1
261924	4
462832	1
293511	1
586453	4
311961	1
345582	2
348088	7
180105	1
348748	2
309290	2
337762	6
142325	1
267935	2
356226	6
309480	1
4452634	1
341913	2
395040	2
4407703	10
1113282	1
1802717	1
587041	3
277574	2
1111582	2
2686384	1
268297	6
275796	3
214904	2
260001	5
274115	1
274498	1
277442	4
189611	1
269156	2
261664	2
319214	2
180535	4
1105016	2
321107	1
266621	7
259132	2
4308149	3
299184	1
266761	1
273648	3
382998	2
988314	4
276016	1
337572	5
338644	5
178568	1
337407	1
277385	4
260741	2
434089	13
330417	2
184184	3
1110378	5
190425	2
276894	6
186194	2
175575	1
183927	5
264785	4
276125	1
190835	2
556247	1
839233	1
328523	2
273724	1
276542	4
272595	1
305880	1
579244	1
338133	2
197695	3
98048	3
275123	4
269172	2
443620	2
186650	1
321821	5
179838	2
264429	1
199532	2
185186	1
177822	2
336691	1
185222	3
314359	2
272953	4
274599	1
335632	2
356187	1
349246	1
350320	2
331747	1
825939	1
275423	1
352812	1
331117	2
333341	1
316381	2
271170	1
1571092	1
263327	1
358104	1
275987	1
436032	1
272328	1
271431	2
186555	1
356353	3
322991	3
399245	4
449833	2
276580	1
258169	2
275653	2
326701	1
354964	1
269814	1
232222	1
270303	1
356360	1
308055	1
351063	1
593043	1
265912	3
182061	3
292962	2
279115	1
273078	1
4045882	2
273476	3
330042	1
352445	5
191387	2
268121	1
325199	1
873972	1
707986	1
306699	1
216902	2
355771	2
306914	1
622256	1
264248	1
211595	1
299187	1
460953	1
214699	1
264134	1
188533	3
277067	1
182735	1
334575	1
259623	1
1109860	1
343906	1
241368	1
274400	1
171396	2
261894	1
401384	1
334751	2
197099	2
268612	1
180879	1
322803	1
199599	2
263252	1
265211	1
332132	2
332666	1
2901970	1
258641	1
197463	1
312269	1
261315	2
316946	1
351833	1
267837	1
182621	1
197074	1
270396	1
191216	2
617806	1
262801	1
1051764	1
562376	1
2154095	1
318571	2
180771	1
330116	1
2293557	5
976470	1
186351	1
572860	1
270222	1
196571	1
276861	1
193678	1
262095	1
339718	1
4370024	1
392918	1
188536	1
303184	1
273776	1
2797559	1
179457	1
631764	1
292591	1
1106862	1
303841	1
```
