## Extended Data File 1 for "Diet induces reproducible alterations in the mouse and human gut microbiome": SRS3574501_SRR7555873.otus_nol

```
#OTU ID	SRR7555873
2120779	1283
356226	27507
353820	443
421792	565
339718	1461
352049	1487
348850	9983
199532	2403
195919	4438
348376	7260
339905	9480
197344	2846
262409	275
303841	5
345709	711
274694	82
323403	47
826541	271
351478	1476
271983	1
273967	171
336736	164
462764	72
326701	141
327284	713
352812	1736
351794	62
411254	12
327808	246
4390755	2606
400599	78
146502	17
167204	12
352533	731
571843	71
1571092	41
331737	96
905769	10
198964	2113
342504	824
338796	733
2645488	134
741001	417
326820	435
197291	699
323829	151
296340	258
270758	44
277967	49
896489	21
305803	145
267042	34
354163	40
443620	559
799034	600
534926	196
730939	62
167509	115
299687	1068
387615	303
214116	1001
400739	469
353923	118
328143	81
352222	236
348508	205
270480	45
269815	34
556247	186
344101	224
334292	279
1105589	30
344329	314
355440	755
408513	199
189476	236
346570	433
336276	411
331013	18
271431	222
1108078	24
322062	156
261142	248
188697	10
345862	18
320249	5
263953	90
320224	139
349036	169
277204	142
272328	56
351859	46
259762	31
173245	71
347337	40
583500	2
453405	125
354158	239
1107761	81
348897	10
300160	209
610842	315
183446	5
194665	38
339351	95
99173	75
356404	42
349864	110
319134	9
1105687	310
274795	18
583633	6
343140	229
347908	16
414089	107
228798	36
273705	118
194673	84
263171	45
1108453	36
341913	8
342786	40
275653	26
261574	272
846141	304
260607	6
350256	68
263138	75
309302	30
269828	179
270051	26
418334	72
329712	113
309249	20
321251	7
1111921	115
350619	3
508842	26
277813	6
311564	23
182061	34
266720	18
347128	67
358712	20
198513	16
355175	13
592160	139
262104	58
347933	46
275123	21
420168	16
354032	115
272010	22
343581	50
292544	16
349624	21
341223	18
1110378	138
351972	10
382220	38
460953	14
353982	85
518967	99
565585	2
349459	5
266206	2
307608	44
147195	4
228785	26
324015	1
233191	15
348088	27
173739	16
329741	2
268612	6
304897	63
582222	1
176030	13
261365	16
771177	94
589076	8
354800	106
305057	6
262935	2
308734	15
356590	5
421893	37
348313	31
297669	10
581933	37
416078	6
234054	23
267220	5
196349	19
356657	32
270451	15
352965	11
584804	3
399245	42
336789	5
405046	4
313191	5
278550	53
348336	6
295075	35
367176	23
716984	10
331043	45
585073	8
258957	72
346764	27
351623	28
320835	1
182735	37
276542	7
330064	10
528692	17
269418	31
252684	82
274857	8
182621	14
341343	17
565292	31
352010	1
726712	35
191445	12
185088	1
548503	1
322112	49
369389	32
637934	67
335401	4
830014	38
276597	9
276509	2
275366	33
139177	1
188785	6
398597	1
307170	50
260913	17
267892	1
260156	3
264193	7
529789	3
192206	10
275218	15
262095	28
304416	10
1106862	27
273737	3
314621	10
326940	118
355771	4
349798	11
309663	31
274697	2
264023	49
1112190	3
345804	25
245324	20
271476	3
182033	23
268410	9
355154	4
1026524	10
174420	27
250270	17
343038	21
4400427	1
830080	17
331720	56
302641	13
729559	6
378273	7
276312	6
273586	18
350763	26
326076	6
276770	33
343853	5
520931	1
445575	1
805066	3
529905	4
266715	7
353073	12
439880	2
175529	7
260018	20
70137	24
271804	8
328758	6
449833	13
1076587	10
724472	7
833816	9
348142	16
629361	6
529506	1
348875	17
350965	19
4294834	3
269885	12
349142	52
1105328	16
328972	1
355822	29
138338	4
346253	2
278753	2
196390	1
266052	34
275974	12
346291	13
759751	1
192852	2
264657	1
589450	17
584137	25
190473	40
290468	4
584396	1
267837	13
307818	3
303574	35
164395	2
318370	33
180288	5
352612	11
581265	16
329502	17
345347	2
320048	2
4449633	2
271255	4
270222	2
4407703	10
180771	3
388945	6
337004	3
180092	21
265175	1
191318	1
2963421	7
292294	5
275132	1
375106	23
339720	18
337784	20
325836	5
539647	12
697874	17
341252	5
268507	1
268720	1
454921	3
211234	1
328905	6
269949	6
343130	6
269070	10
344256	14
446135	10
974129	1
354662	10
419245	29
258046	1
631764	5
408877	18
271835	1
277574	1
330417	6
271482	12
522551	3
338926	19
761408	2
199600	23
344158	10
863682	1
317099	4
342075	20
536535	2
271734	13
190835	10
326448	2
353032	1
520808	5
1106614	21
316550	13
533847	12
236801	5
176925	12
346003	1
422727	7
422283	15
343264	1
198808	1
290178	3
845291	8
276052	11
267071	25
320844	2
205241	2
168145	2
185989	1
268175	3
659831	3
194693	3
184184	3
585941	1
319898	7
266375	3
518894	1
562376	4
355746	35
529873	4
4466474	10
323595	8
519763	12
228310	2
351881	5
4394350	2
132892	1
572860	4
274599	12
352559	2
296693	1
190061	3
441468	4
875709	3
346719	5
1113282	7
341749	4
196749	5
444987	11
145643	4
356187	10
158625	1
1111448	3
260529	1
1094991	1
461795	4
582497	1
537886	1
580383	1
339992	2
175365	11
562797	7
191948	6
338382	2
209990	1
556508	1
342085	1
196191	6
175972	2
214684	1
1107018	11
274958	1
332608	3
340194	3
179557	1
583046	4
355940	1
279248	1
876705	1
364034	1
340447	7
557130	7
198170	2
1107439	11
4465905	4
495017	1
211761	5
175573	1
197463	16
277265	1
4415649	3
1105981	11
333351	3
295564	6
355424	1
351063	6
276364	2
323154	10
442846	3
661055	15
261132	3
271311	1
297509	3
355905	1
535375	1
833381	2
182723	8
345397	2
189171	12
97315	5
193678	1
319196	7
838338	2
628218	1
271563	2
340690	5
233991	1
195455	1
332854	2
275397	8
658370	4
826382	1
191816	11
180264	2
198814	2
264424	8
572254	2
337561	4
331150	1
843553	1
209256	14
275616	1
183054	1
1107759	7
275987	1
531052	5
187248	4
193453	1
208571	5
403497	3
163874	4
590175	1
342182	4
180408	1
331747	3
333341	1
458550	1
269294	2
338133	2
554303	1
334602	2
166637	1
277163	3
326644	3
260496	1
345557	1
198865	5
258530	7
186650	2
443853	3
272953	4
259595	4
262159	1
322392	1
197139	5
510498	1
575268	1
275873	1
330831	1
334699	8
189907	11
274935	5
273078	2
568118	1
191749	1
268425	2
569210	1
259578	4
573068	2
293975	1
276151	6
348025	1
274318	1
345582	1
577294	1
4225004	3
310748	1
330754	1
557370	1
826302	6
307640	1
268414	1
317633	8
40149	2
259609	1
14094	2
271647	3
230553	1
182647	3
171636	2
287597	1
516576	3
585480	2
339791	1
295642	2
197460	2
348038	3
196689	2
288168	1
302553	1
3418930	2
530383	2
332132	4
561312	1
4420206	3
1029036	1
277181	2
3769033	4
332284	1
268372	2
340451	3
511510	9
351449	6
348393	3
321484	2
582563	1
313390	2
267046	1
576166	2
577377	1
337252	3
350668	1
350404	1
351062	2
346804	3
277081	3
3765807	1
362997	1
267694	3
263111	1
272482	3
311286	1
315837	4
292255	1
361398	1
275628	1
590911	1
311515	2
189272	1
262654	1
193210	1
808244	4
323090	1
142325	3
362078	1
4451901	1
308419	1
348559	1
197775	1
271494	8
593781	1
1510067	1
194787	1
747987	1
578457	2
440840	1
304154	1
271101	2
174383	1
198753	1
197867	2
1106861	1
196974	1
288994	3
330564	1
325279	1
199572	2
972100	4
270612	2
182837	2
334915	2
379505	1
360015	1
276592	2
267366	2
276466	1
330389	1
806751	1
198200	1
407963	5
132929	1
340162	1
333166	2
1765402	1
758535	1
175120	2
216524	2
297677	1
351593	1
276777	2
450047	1
350666	1
337609	1
275693	1
216403	1
269775	2
261511	1
584463	3
3176547	1
1110647	1
195470	2
4418016	1
328207	1
344726	4
182893	1
1106683	2
345802	2
352799	1
831409	2
592086	1
296137	2
964067	1
846477	1
459025	1
358858	1
258586	1
332651	5
321693	2
3756485	1
310669	1
1624382	1
339695	2
585998	1
1109505	1
272834	2
259884	1
199137	2
985239	1
171322	1
4201482	2
587041	2
318503	3
352207	1
517722	1
1109662	1
570049	1
541394	1
340706	2
346604	1
772398	1
183824	1
303508	3
588429	1
211378	1
351309	2
164872	1
352171	1
334751	4
312325	1
4448250	1
133719	1
593369	1
259382	1
339050	2
278563	1
261467	1
271880	1
275796	1
351200	1
1000113	2
513685	1
276000	1
352906	1
176154	1
233313	1
214904	1
1620998	1
356360	1
839233	1
271500	1
277208	1
354097	1
204093	1
312464	1
772972	1
185854	1
197989	1
172389	2
539962	1
356455	1
174791	1
291348	1
113126	1
196037	1
185743	1
191789	1
316412	1
215918	1
383971	1
199276	1
259266	1
4471351	2
215751	1
2455488	1
272518	1
233103	1
325036	1
276810	1
288128	1
409947	1
333743	1
318571	1
325181	1
711099	1
351734	1
332353	1
449245	1
264693	1
573110	2
264378	1
345860	1
277215	1
337494	1
338644	1
311734	1
309480	2
742605	1
271766	1
316381	1
1111191	1
589277	2
272184	1
578537	1
174418	1
276386	1
349246	2
329884	1
341730	2
195189	1
324244	1
352747	1
1107027	1
259006	2
343906	1
199250	1
262766	1
316781	1
237468	1
354144	1
310499	1
509989	1
196135	1
571563	1
180511	1
273648	1
195694	1
581384	1
350337	1
```
