## Extended Data File 1 for "Diet induces reproducible alterations in the mouse and human gut microbiome": SRS3574521_SRR7555852.otus_nol

```
#OTU ID	SRR7555852
341252	18
262724	1
213896	1
370190	15
861160	11
337572	4
260397	8
267767	4
262428	8
267633	2
169428	3
1024529	1
269156	3
264646	1
182758	12
231169	1
269616	1
358757	6
175931	4
261918	2
258717	1
191878	1
268029	1
266948	6
262537	2
275970	1
270059	1
264123	1
265793	1
265940	1
716984	2
45363	1
265280	2
263607	1
165241	1
264134	2
265000	1
269576	1
263704	1
4460560	1
333178	1
273500	3
194529	1
258728	3
232072	4
182906	1
273240	1
269243	1
272188	1
264764	1
356404	1
269070	1
266331	1
233191	1
274981	1
1902400	1
261188	1
271944	1
173192	1
262179	1
259912	1
233817	1
264684	1
276834	1
276260	1
234269	1
332364	1
```
