## Extended Data File 1 for "Diet induces reproducible alterations in the mouse and human gut microbiome": SRS3574525_SRR7555849.otus_nol

```
#OTU ID	SRR7555849
421792	20994
460953	611
339905	8860
339156	26153
214919	15045
1110757	731
1107761	10752
806030	7837
194673	416
356226	7002
354163	1539
198964	3626
299687	1740
1109505	1203
195919	4648
466409	109
226626	119
182735	64
1510067	41
275974	93
1032415	267
519290	571
592160	688
348313	209
271476	770
296726	144
190835	100
208571	17
352533	256
4432841	193
173245	240
326644	1117
320224	55
183446	589
658370	44
319525	63
659831	738
199600	33
348088	1510
355746	240
1113282	766
356657	77
215214	7
300160	207
337004	142
264023	79
338926	103
344607	172
189489	41
344329	378
349864	517
305803	168
353923	68
328143	103
1110378	27
4466474	201
845291	9
335965	59
383971	198
354662	66
351881	27
348508	119
330285	2
351405	38
345709	1356
827689	41
329502	388
355440	35
356455	21
390633	88
323154	787
356148	1
1076587	74
310669	1
260529	5
321251	14
318338	1
330417	314
296340	290
267837	111
1106862	898
1051764	236
191602	1
215540	89
331013	14
192206	94
274018	4
270480	37
1110008	89
560962	2
726712	146
348336	112
837859	29
1105687	306
342786	51
363731	358
356404	13
352222	396
400599	80
588197	171
346764	554
351794	186
266816	106
266720	185
338796	207
268043	304
1105589	93
274935	72
534926	465
4432234	492
1108453	78
276044	288
830080	2
189109	1
347337	7
398597	70
327808	48
400739	19
269815	22
196435	2
352559	16
443620	289
350965	36
443853	6
349142	38
1105981	75
355771	44
352812	114
193509	75
272850	42
353982	79
349036	30
344256	216
303574	38
269418	45
554338	11
245324	90
343420	2
277842	188
388945	20
309302	56
562376	1
327284	10
559527	11
572860	12
581933	457
351478	61
271804	58
368490	75
270451	84
350626	18
4390755	110
277505	46
333049	11
167420	25
1108356	6
591285	16
414089	143
276158	108
2797559	36
449353	51
325182	1
405780	4
403497	150
234912	57
213147	15
349798	42
453405	33
387615	37
258530	12
382220	25
182621	47
323403	45
272905	9
266715	18
302553	5
174420	34
162913	110
308055	1
631764	60
334751	62
527891	1
349624	166
565292	3
344726	11
273904	2
331720	13
188697	254
843459	67
408513	84
262541	58
347529	23
332651	47
348850	154
1109662	19
262095	53
176615	3
536754	1
268581	7
571843	29
842596	24
339351	33
270051	35
259609	14
348875	11
258169	128
180092	20
350381	30
261142	9
315831	11
342504	53
277967	10
321484	7
272328	108
339031	31
216524	41
191789	4
182030	7
209990	2
277332	34
291267	1
799034	22
388276	27
337724	63
338644	24
730049	4
863612	11
199532	32
350717	5
839233	2
1110647	4
228785	6
985239	1
519763	10
462727	104
4333002	1
171636	12
716984	66
276151	11
342075	44
348376	34
270908	34
355175	19
326940	19
352799	1
322258	1
537886	6
329528	1
176760	5
556508	1
269949	38
345791	9
4407703	16
332560	18
997439	33
1107018	17
394270	19
214116	15
449833	18
348142	13
561193	1
354800	6
275061	32
275423	25
176925	19
354097	16
345557	4
339695	4
273078	3
231510	5
319454	1
259382	30
336789	55
1111448	2
344158	2
1111921	23
4426298	20
211378	2
558019	2
110706	5
290338	105
264359	1
352509	15
557130	3
1107799	2
833816	2
1108377	3
585941	5
190057	3
356360	8
369389	33
826303	2
322112	22
2272351	15
833731	19
1106614	9
268733	12
349874	6
258957	15
411254	1
826302	14
355097	31
296041	2
462764	13
561027	1
189171	11
263865	4
295564	18
326701	17
296607	1
333341	10
182081	1
376516	2
191816	8
190658	2
353820	33
334267	3
846141	8
536535	1
350320	20
551793	98
383992	4
336276	56
583500	10
273967	30
301325	7
330296	1
417981	5
354158	18
206367	8
339718	26
1106787	1
268121	1
191951	2
230553	3
322564	1
199137	3
584137	6
300662	19
539647	43
191579	3
339216	2
347007	2
905769	4
340194	2
331782	21
337494	1
277512	4
316550	26
351734	54
343251	2
298723	1
347908	2
330831	5
261841	8
562417	5
329712	16
259684	1
344879	2
4045882	2
278901	2
279248	3
353032	4
326998	6
346743	1
264437	15
341223	5
355355	1
258202	14
182033	6
348785	2
197279	13
267220	3
267042	10
379505	18
766113	2
550793	28
805066	2
356760	9
268414	1
1765402	2
210095	1
354964	2
278712	1
348897	12
275366	1
553245	1
331043	29
264424	3
113924	4
97151	9
260913	1
336736	21
326820	9
652332	19
214904	7
197344	6
43965	11
2797565	5
350256	2
276466	2
193084	1
346098	3
194878	1
323829	16
188116	1
360015	2
513685	3
234054	8
274749	1
826624	3
708680	1
311564	23
189907	2
511510	12
1112190	1
320835	1
352612	9
291934	2
188969	1
346719	6
277204	6
168047	22
333412	1
177702	1
548503	2
263138	1
229533	5
335183	11
268978	24
227967	14
271835	1
182723	1
276777	31
334699	7
332284	19
565625	3
339799	2
267071	6
273182	5
528756	3
324013	1
364034	7
353073	7
114594	1
189237	3
963779	1
265030	1
304612	3
327282	19
350149	13
233191	4
922761	1
341749	12
132114	1
199572	2
311466	6
724472	10
191445	3
351659	2
262766	15
628014	1
215918	2
4295873	5
1035736	1
198998	18
175267	1
185483	3
344827	1
356144	1
4471139	2
276531	23
324849	22
508842	1
330564	2
268720	8
212694	1
351593	1
1107439	4
316946	3
415491	1
214684	1
557627	3
348743	1
328212	5
452014	10
176154	9
453896	1
304948	12
350337	1
346107	1
260018	8
825033	2
592572	2
338396	5
512191	1
276190	4
321809	10
356590	1
258148	1
4449633	6
522551	2
329503	9
171632	1
697874	11
1094991	1
4394350	1
183249	1
262416	4
555945	1
337317	5
335057	2
352049	14
593216	7
172161	1
319898	4
346595	4
189476	3
729559	8
559499	1
351623	3
372368	5
441468	1
50779	5
339050	1
341448	5
356073	1
345860	5
158183	2
300990	8
317633	1
323090	1
332865	7
356353	2
314605	1
265483	1
330024	1
308203	1
439437	3
349459	1
269068	2
318571	5
813944	7
276761	3
131039	1
331760	1
215751	1
318231	4
199707	1
340941	1
272834	2
330389	2
3998912	1
583633	2
349310	1
22371	2
325036	2
197463	3
205241	2
190473	3
324882	2
529905	2
305012	3
271572	1
1111745	2
341433	1
335891	1
259249	3
4365109	1
522863	1
976470	1
351200	1
270158	4
277163	8
1633194	1
270222	1
298453	1
582563	2
277349	1
461795	1
182647	2
308419	2
192852	1
199205	1
420168	5
268123	6
335401	2
185519	1
190061	1
786449	7
341252	3
198725	2
565288	1
270303	6
340162	2
554303	1
389529	8
350763	2
542827	1
578908	1
338355	2
262654	7
743693	6
515511	1
341227	1
174853	2
347490	2
174383	2
47100	1
718565	3
416078	3
191822	3
192209	2
274455	1
1111033	5
334582	2
364722	1
262409	5
587041	1
261373	11
299902	1
348358	5
742605	5
324066	4
317002	1
110625	1
259912	1
326732	2
287597	1
355468	1
431368	2
1110312	1
349246	2
570243	2
528692	2
314963	1
274901	6
182079	1
896489	1
344117	2
304131	1
268175	4
308734	2
277729	2
328905	2
183927	1
183302	3
509709	1
337550	2
189288	12
351465	1
270396	1
439924	3
348659	1
268220	2
198814	2
352965	1
315669	2
266052	2
319134	1
297509	2
1111582	1
1108470	5
210867	2
4393066	1
637934	3
351094	6
276509	1
105804	1
273954	1
454921	1
581265	3
271500	4
589076	5
332885	3
318503	5
343181	1
314703	1
339886	1
309419	1
302429	1
260233	1
397444	1
529789	1
275653	3
656517	2
290762	2
268865	1
446135	1
291823	2
272454	4
378273	2
271880	2
511216	1
419245	3
1028915	5
340535	2
344101	1
312126	2
539601	1
292591	1
322609	1
309054	1
309028	1
193723	3
354032	1
261365	1
337080	1
269327	1
439880	3
275859	9
350438	1
617806	3
345862	2
179319	1
318470	1
275543	1
533847	1
360238	4
578537	1
553611	2
622256	1
310491	1
263171	1
1105328	1
307818	2
262944	1
262104	1
312145	1
155701	1
355822	2
259920	1
191398	1
751584	1
304890	1
191948	1
349680	3
367176	3
348398	1
197139	1
259884	5
261574	1
263366	1
273118	1
353657	1
344943	1
344703	2
14094	1
202419	1
543348	1
4174105	1
112819	2
351063	1
300691	1
353026	2
308117	1
331240	1
343975	2
252684	1
361853	1
276218	1
252063	1
274318	1
322991	1
338382	1
314621	1
278550	2
212732	1
556247	1
268927	1
529506	1
229386	1
197099	1
263964	1
262935	1
348197	2
268297	7
385545	3
2334610	1
237760	1
584375	3
196689	1
174791	1
209475	1
293389	2
278123	1
269775	1
234121	1
261097	1
351859	1
185923	1
182837	1
362078	1
4308149	3
196974	1
275218	2
268372	1
297287	1
277120	1
824678	1
211339	1
49406	2
324522	1
4357315	1
346804	4
303269	2
196139	2
422283	1
196458	1
549756	1
214699	1
340690	2
212686	1
352445	2
276770	1
718320	1
199218	1
584804	1
287507	1
344400	1
279115	1
819999	1
188316	1
335521	1
320373	1
296567	1
1646259	1
1918929	1
329884	1
261132	2
204093	1
306066	1
330333	2
272482	4
330359	1
345350	1
315496	1
164872	1
305099	1
541334	1
375106	1
295384	2
181249	1
1111191	2
510377	1
313685	1
342777	1
725048	1
334682	1
849147	2
578287	1
214603	1
296790	1
264657	1
340711	1
629361	2
580081	1
559410	1
271482	1
310748	1
328758	1
309249	1
822770	1
189793	1
334915	1
195455	1
275397	1
97263	1
792399	1
272768	1
276312	1
273648	2
164719	1
273466	1
320497	1
335527	1
267918	1
153978	1
350666	1
732609	3
298536	1
269006	1
498743	1
340853	1
246965	1
271131	1
44560	1
274694	1
821989	1
128227	1
758535	1
233103	1
470117	1
828708	1
585131	1
352010	1
272619	1
806179	1
328724	1
525833	1
567875	2
341343	1
260660	1
580090	1
863682	1
557646	2
616688	1
831641	1
377756	1
1109297	1
322466	1
273681	1
661055	1
198592	1
332608	1
182061	1
306469	1
179069	1
196037	1
2120779	1
405046	1
198865	1
293754	1
198513	1
346185	1
311737	1
4311536	1
356055	1
352906	1
535375	2
```
