## Extended Data File 1 for "Diet induces reproducible alterations in the mouse and human gut microbiome": SRS3574526_SRR7555846.otus_nol

```
#OTU ID	SRR7555846
208571	1083
262095	1589
167420	1874
584241	342
539820	286
1105328	285
344329	1948
180405	435
338845	14
276597	7274
337727	58
588197	3178
345582	150
339092	473
338796	1592
323403	784
128223	594
1094991	4
276561	2063
355771	1358
541135	527
342014	56
743693	636
198964	4987
1105687	2616
327284	1355
344256	7471
1107175	210
267789	545
354905	140
338348	331
509452	5662
332885	87
826749	50
196191	13
275653	41
331782	2344
338644	531
276478	28
400599	801
336276	1167
266720	522
647215	2
343264	88
411254	288
272175	553
263138	773
579293	907
133892	75
406247	1140
1110008	225
271476	740
590168	5105
277200	64
1111191	111
270993	1
302097	1
335408	370
259511	298
272092	745
535399	130
539647	1428
327808	715
1099674	152
851794	2
276052	19
399245	6
408513	132
334575	178
389282	398
1111294	1199
340960	660
1009894	10
685156	275
318320	299
773251	605
320224	256
414089	432
331248	62
519673	71
317633	15
354800	1223
321768	274
306306	302
590175	1
976470	19
339791	1
267847	91
314323	26
259556	108
128227	283
462832	14
581933	1350
335952	15
1111582	479
338640	9
245324	385
816919	375
335401	38
309963	202
1110135	152
422283	45
185177	211
326644	605
335632	52
264734	732
258202	93
276985	774
191180	4
274619	14
324882	4
261142	62
269418	87
345362	27
343581	157
299267	5
273136	499
197344	373
359984	85
259506	6
894560	37
194662	158
275557	109
267717	52
188906	5
761408	121
988314	225
290399	3
324595	1
259920	18
278440	76
331737	105
586453	184
591818	4
578022	144
262166	279
573124	1
336789	34
189585	442
674742	8
579431	6
844902	197
335267	277
446135	1
536754	29
47365	4
191811	106
197074	73
269501	98
272768	85
148072	10
303184	39
271494	82
175078	72
196390	11
263953	44
272758	1
985239	75
729559	63
658370	115
338926	95
266413	69
580305	8
195691	6
355468	82
276802	114
199600	282
150278	2
196194	20
174770	82
326940	25
194665	372
265503	49
274597	3
349246	12
273476	6
826541	65
549756	20
295188	147
330024	19
348875	7
724472	56
319214	58
154598	8
265280	121
777667	14
797229	118
846482	5
350256	161
716984	83
181237	64
879327	7
270303	9
268297	14
322991	20
342575	12
268720	72
353026	36
266556	32
27815	2
818144	35
1000113	1
346185	3
354957	42
433676	1
176957	137
190607	1
589822	2
274815	14
271449	13
514624	1
277588	53
774086	20
2120779	13
330578	27
178849	14
179449	1
306914	46
242029	179
589114	5
275218	28
265368	80
579244	3
185519	55
270448	48
2663625	4
337550	1
260200	47
3392840	1
352222	82
269070	88
275975	43
357169	1
261365	25
372146	11
261132	6
271592	128
535955	3
162335	5
662917	13
259884	18
1085646	17
264252	4
331013	49
548032	106
1127760	1
333837	4
335967	61
266896	22
187233	33
1135616	4
4484382	2
384716	9
279059	4
846464	7
355746	14
186122	12
98048	15
277204	5
342504	67
590818	6
545473	3
341713	3
553352	21
346804	79
214919	26
343853	74
368615	37
570421	8
311587	2
157376	17
265496	22
320497	11
1108453	10
316946	26
292962	12
185222	38
322625	3
350666	1
271572	1
349459	2
298636	2
267914	5
192206	38
180563	4
274374	36
261924	11
259087	33
331720	107
737816	3
578857	2
275123	26
354971	147
343431	5
580920	38
318764	41
1107586	1
180092	4
3355047	4
315189	4
790026	50
542027	1
188533	2
267124	30
584152	5
525159	1
894774	15
3172943	1
2877100	10
301498	22
274795	41
350149	6
276386	4
2797565	27
273737	19
1106861	3
289918	7
230268	2
814112	13
548621	9
269996	15
468313	5
353073	7
332666	11
188749	1
269037	15
524842	6
548692	12
134762	7
267536	16
549950	2
185483	25
462764	12
322372	41
3240272	1
617833	1
301765	8
277208	11
842714	3
4354477	6
356148	35
929836	2
338133	19
308332	8
356055	1
270519	3
175575	38
265182	8
289984	38
354839	35
263227	19
182081	8
303498	1
330353	31
272192	13
164413	13
305997	6
564645	1
312455	11
349798	47
255367	11
272788	22
276509	35
1105016	6
587347	3
515265	1
265706	7
566976	17
1726418	2
300487	1
4407703	40
187962	3
333341	5
381219	5
133341	14
332587	17
260741	4
307640	27
338757	3
898207	1
316925	5
307608	4
272619	30
321902	2
4387246	5
339351	1
403497	1
4290144	2
198888	1
557750	1
191516	4
152485	9
196733	1
261572	17
277497	1
276044	3
539939	2
344703	46
778758	1
1106475	3
206324	2
4074385	1
574021	25
264572	16
274958	36
189346	4
196315	4
260001	18
191109	8
262960	2
436032	2
269949	1
304080	1
266841	5
26608	18
573379	2
730049	3
411486	15
622013	12
261111	1
189279	1
271944	16
175491	1
460611	1
277574	4
2318202	6
260547	17
571242	2
826382	1
261315	9
581079	26
311466	18
398255	1
272184	12
347933	1
268596	1
567974	8
67813	5
272595	4
591439	18
301149	4
842786	11
199067	7
348142	21
197099	20
786081	1
1090059	8
2689396	2
548775	4
189611	10
259195	7
265912	10
339329	30
334267	1
261016	2
260660	2
346764	1
1069592	2
263946	13
267175	2
331150	6
343923	5
353982	3
263500	19
269815	4
355175	1
268581	3
271045	21
263203	18
344607	6
320844	2
193722	4
688701	1
264248	3
190273	19
259993	20
543824	9
276434	39
273937	9
261799	34
298427	1
180408	3
1089636	10
849147	1
191387	9
328554	1
339771	9
270105	25
423455	4
548836	1
350979	1
196571	8
269141	3
195404	1
434339	8
306699	2
4296701	5
419245	13
299687	2
4379449	4
1995182	13
1063126	1
298954	7
266976	1
345709	1
346604	3
397444	4
258641	3
269814	5
614318	1
271401	1
176760	1
348680	3
572860	4
378273	4
354032	22
273724	15
272328	2
309249	1
172339	1
269172	2
350188	1
271490	11
580521	5
181543	1
268121	5
265036	9
96451	8
261467	9
304897	2
270423	5
278901	2
344695	1
929713	1
1051764	5
272949	2
267739	3
816470	1
346337	2
860192	2
554931	1
158649	1
1084865	2
416341	4
266621	11
4476330	17
592160	9
182033	2
355424	1
187319	3
313431	1
380713	3
180535	1
267470	4
270984	1
271170	12
237438	1
4419955	1
352559	3
192406	1
328391	9
352008	13
2054556	1
347908	1
183545	1
308042	8
197568	3
192654	1
273586	7
276151	9
825939	1
971109	1
269777	6
847728	8
271563	1
309480	6
271325	1
555945	10
268865	3
351357	1
296420	1
327629	1
369109	1
697874	2
336817	1
192832	2
263957	3
216958	2
804579	7
342105	21
276190	10
295556	1
263876	4
3697034	5
268708	1
182837	2
299419	1
351833	4
266375	3
301363	1
341322	2
192696	4
982030	2
588216	11
538967	2
272004	5
340650	4
274289	3
276000	2
258283	1
186332	1
269161	10
421792	3
276996	3
591405	1
99634	1
1523627	9
401384	1
197972	4
263272	5
267714	4
113773	4
265029	1
182061	5
380534	4
188740	1
4200918	1
337724	1
178811	2
171079	12
1106614	5
1845355	2
516029	2
1145083	1
307373	2
447141	3
559499	1
309133	3
1019465	1
272290	1
309795	1
873972	10
336872	4
452014	7
199698	1
1105552	16
342887	3
205934	2
766314	2
1550603	1
1035392	1
287635	1
782953	1
233313	2
352652	2
262484	1
387615	5
556422	1
4304089	1
591399	1
192878	6
262563	1
562369	1
366584	1
891599	1
367176	2
616067	1
273776	1
274901	4
177621	1
185915	2
244464	2
576713	5
343975	1
173815	4
179512	1
635495	1
415491	1
204093	1
272834	5
1076587	3
182617	1
273648	2
703741	2
272889	4
1046408	2
267071	2
300658	4
537661	1
17311	2
275061	5
271533	2
198839	5
845273	1
196672	2
341749	1
350759	1
347496	5
191867	5
195325	4
337580	1
264785	6
355089	5
1084906	8
95502	1
190425	2
557093	1
348743	7
199137	2
275913	3
190420	3
354540	2
180528	2
176154	15
187703	4
189387	1
759751	1
1049945	2
290957	1
434089	3
133843	2
365145	2
337762	2
233435	6
148988	1
268971	2
273954	7
174892	1
188938	2
272080	4
352965	1
272213	1
345126	1
314586	2
1087938	1
314424	1
14903	1
322464	1
272444	1
308308	2
232072	3
593376	1
274115	1
272516	2
216140	2
359120	2
390820	1
314186	1
583134	1
457371	3
551295	2
276580	1
320972	3
4387542	1
317653	1
180065	2
268333	2
182506	1
165489	1
352049	1
1109587	1
276531	1
712971	1
4388820	1
4297549	1
351309	4
1098410	1
614083	1
289933	3
320141	2
194951	2
330116	1
562376	2
336277	1
264429	4
270039	2
262935	1
313069	3
269585	1
321290	1
334459	1
170926	6
266761	2
666925	1
264123	9
634449	1
465079	1
269803	1
662674	1
515632	1
341448	1
355045	1
356144	3
266255	2
731493	1
98740	1
863970	1
589076	2
99882	1
178799	1
323829	6
289426	1
520231	1
295856	1
337551	1
325289	2
189362	6
302932	1
263384	1
71165	1
573068	1
439437	5
195808	2
741599	1
51323	3
747987	1
275616	3
34139	1
294618	3
357028	1
263327	1
318695	3
521491	2
837885	1
573010	2
528067	2
273232	1
354256	1
509149	6
1066089	1
839152	1
190976	4
183927	2
305330	2
641332	1
400739	1
345191	1
272593	1
348800	1
216524	4
604966	1
111404	1
1078207	1
268196	1
4194837	1
1102921	1
225259	1
590982	1
2017729	2
350314	1
264534	2
523811	1
274509	2
537370	3
783390	3
2162309	5
337167	2
571563	2
183932	1
583500	1
191216	2
578053	1
407963	1
554916	1
340194	1
161166	1
317286	1
698795	1
3413566	2
530383	3
509788	2
354515	1
279344	1
4336534	2
1144996	1
457614	2
4335302	1
260207	2
338382	1
461795	1
1110988	1
237479	2
347991	1
305561	2
871137	1
199344	1
191908	1
316515	1
273312	2
382721	1
309020	1
4365109	3
326539	1
844501	1
214120	2
412145	2
279019	1
340451	1
339417	1
188786	1
1108470	1
275476	1
264155	1
258453	2
1105486	3
4460680	2
185822	1
22352	2
409947	2
524674	1
413695	1
589622	1
272277	1
341252	1
178061	1
348659	2
354225	1
141350	2
186406	1
4364237	1
564334	1
178738	1
1055212	1
276195	1
185164	1
186555	1
230114	2
164395	1
1028915	1
295629	1
566243	2
304427	2
254011	1
808414	1
263106	1
224826	1
327969	2
269107	2
273043	1
1047993	3
183446	1
229097	1
356353	1
444987	2
272258	1
519763	3
392887	1
767207	2
445144	1
325419	2
200879	2
298163	3
323061	1
225919	3
817550	2
326968	1
510524	1
337083	1
813654	1
515552	1
267549	1
331317	2
269401	3
1113289	1
292289	1
158563	1
260215	1
345882	1
335097	2
265211	1
624099	2
536185	2
147414	1
314639	1
543553	5
381979	1
186272	1
335816	1
132873	1
332651	1
150230	1
259266	3
343183	1
189843	2
394270	2
274380	1
575756	1
319411	1
593201	1
4438594	1
3263851	1
207252	1
274599	1
331486	1
354920	1
335759	1
292451	1
738351	2
1070584	1
546147	1
233817	1
274075	2
684858	1
1098946	1
320378	1
838281	1
309916	1
356360	1
318063	1
4111715	1
188999	1
190219	5
888575	1
265793	2
353820	1
193219	1
258203	1
198967	1
308249	2
284014	1
268962	1
258411	2
574263	1
211212	1
161677	2
258899	2
544859	1
273500	1
149265	2
230725	1
209028	1
279579	1
260322	2
191683	1
188078	1
3251419	1
167999	1
358944	1
545371	1
180577	1
4415599	1
309564	1
790663	1
196578	1
1081348	1
17444	1
242805	1
194388	1
337141	1
305152	1
4454295	1
582101	1
273494	1
348336	1
264009	1
797021	1
322112	1
4436051	1
197435	1
927550	1
300267	1
521230	1
420345	1
1121111	1
299008	1
264657	1
363264	1
4471245	1
331117	2
1747203	1
271191	1
313452	1
327900	1
352445	1
175939	1
275796	1
291823	1
190835	1
4348210	1
275286	1
268706	1
1093571	1
292364	1
268978	1
4473178	1
276249	1
331043	1
2814830	1
523064	1
260931	1
196913	1
335263	1
198024	1
786449	1
338487	1
4453060	1
319165	1
3919792	1
356187	1
190864	1
197463	1
158047	1
702414	1
423830	1
199599	1
143362	1
177855	1
578995	1
344117	1
532187	1
576007	1
228556	1
181940	1
589234	1
```
