## Extended Data File 1 for "Diet induces reproducible alterations in the mouse and human gut microbiome": SRS3574527_SRR7555845.otus_nol

```
#OTU ID	SRR7555845
356226	14327
421792	27093
311564	9
400599	164
194673	1232
1108453	18
339905	4727
348785	2
466409	338
1111921	113
260018	26
351478	5744
268720	29
2286580	50
534926	3530
276561	267
338796	322
310748	2584
336276	108
443620	730
349624	54
588197	155
183446	907
322112	40
349798	33
355746	188
337004	208
813944	4
414089	156
277204	53
592160	539
387615	223
2120779	142
261142	8
327282	32
1107018	2
216524	67
628014	5
199674	6
460953	765
327284	46
353982	95
356455	153
327218	1
270480	62
327808	376
321251	13
350965	45
518613	387
259884	6
323154	73
334292	314
344329	426
214116	94
708680	52
353923	93
529905	22
268257	4
198964	1951
348313	275
383992	11
263138	8
1106861	5
352222	13
194665	93
296340	140
320224	26
1113282	101
296607	6
716984	16
192756	26
348850	159
356627	123
354032	94
267694	886
810936	1
697874	20
326940	168
324849	71
369389	187
346764	104
1571092	8
331720	23
352533	207
522551	8
355440	118
227967	21
352612	7
322062	32
330417	244
305803	250
2797565	15
261744	115
331013	63
4390755	81
188116	166
591405	102
799034	35
326820	23
4466474	6
354662	44
4319494	1
276597	48
323829	35
262409	44
146502	1
348376	52
334699	28
267071	27
189171	2
403497	21
259609	24
343140	89
277329	1
346804	3
462764	17
420168	7
275693	10
180738	2
581933	60
167509	40
345176	5
269949	2
579293	12
342504	105
562919	2
584463	30
339351	32
326788	2
270051	14
726712	51
275423	47
350188	10
234912	9
153291	40
390820	1
276770	85
1106614	177
362539	2
415491	28
439880	3
356404	6
269815	46
173245	46
571563	1
272080	68
539647	14
351794	144
182621	5
259846	50
658370	3
336691	2
337724	80
266052	1
346098	93
329502	203
328143	50
260454	63
349864	23
585480	7
347128	41
197344	4
351972	35
321484	12
14094	3
1110378	41
362947	1
593369	13
269176	4
336789	78
208571	6
192209	87
330116	119
322562	1
274901	26
331737	17
348336	7
352812	50
342075	63
408513	96
1107761	20
322059	1
905769	6
323403	33
303574	29
659831	23
277081	2
344607	71
826624	14
354800	13
299171	2
330064	12
513685	15
738739	3
354163	18
198814	9
188697	16
276643	2
277208	2
329712	32
572860	9
295564	5
470117	2
332651	9
192206	83
610842	42
331043	19
292807	7
345862	1
1921816	1
301960	18
320249	12
269418	14
827689	41
4045882	11
258202	5
351405	62
97351	1
519763	20
382220	21
183054	10
381979	5
399245	3
292544	7
263171	2
1105328	12
772384	2
270451	40
332608	27
724472	25
345709	61
197989	22
631764	12
423830	12
363731	4
144196	12
245324	22
269775	1
329884	1
379505	12
151006	2
518967	3
729559	11
390497	2
262095	8
276151	7
356073	42
182033	7
556247	28
351859	26
341913	35
449833	6
343853	16
97315	3
269828	6
346291	1
352049	2
340162	2
571843	20
276761	20
168047	2
358712	2
348142	10
339473	23
359984	2
196349	44
321902	2
267837	16
766113	1
264437	19
350763	1
354158	18
362078	3
742605	7
177822	17
863612	5
264014	18
326701	1
392918	1
197279	12
196974	2
553245	1
213147	25
520720	2
276542	8
194660	2
348508	5
195325	2
312145	15
896489	23
830080	6
1110008	11
583633	11
537662	1
171636	8
307818	3
271880	7
1028915	1
337317	3
264424	4
267220	5
576166	2
332885	1
893041	13
271563	2
348398	1
826541	11
259382	6
274935	8
452014	21
261574	3
271804	10
591118	1
344101	34
385545	7
344703	1
267042	20
1105687	5
311820	2
352192	9
583500	5
274795	3
307170	4
192282	1
268123	3
197139	4
273967	6
584954	19
258169	1
346595	9
276312	4
182735	7
694337	1
211378	4
273043	1
1510067	5
318231	6
158183	1
273737	1
268175	2
1106862	12
273904	1
191816	14
275061	11
99173	6
4362257	1
1111782	4
275974	15
197463	3
190835	6
621472	4
349310	3
228061	1
269070	3
617806	3
338644	7
97263	1
349142	18
352509	3
234054	8
356360	3
266720	16
309302	35
309892	3
348748	2
258530	5
1107439	6
266726	1
209408	3
266375	1
629361	6
330921	3
180092	8
275218	9
390633	6
333768	1
4407703	3
383971	19
533847	5
326644	32
176154	3
416078	5
431368	1
3973340	2
846141	3
1076587	6
445575	3
348088	2
303841	1
250270	8
356632	2
184184	2
350256	9
199600	4
276810	1
1105981	6
272319	1
584804	1
589076	14
180121	3
1106384	4
193509	7
355355	2
838281	1
264109	1
296041	1
317633	12
195919	5
271500	1
422283	1
304612	1
323794	1
343038	2
296567	2
544305	1
3418930	1
336398	2
441468	1
592572	1
523099	1
830014	2
444987	4
352652	1
359020	4
661055	2
274652	2
372906	1
422727	5
292627	1
274857	1
528756	3
329741	4
359149	1
350444	4
326998	2
195982	2
230553	4
182061	9
353073	4
783719	1
579750	1
295642	1
337080	1
674655	1
272328	6
826382	5
131039	1
579431	1
273047	1
356590	1
332865	3
574421	1
263953	5
309663	3
260607	1
313390	2
327410	1
309249	2
271476	5
215060	1
1111448	2
702414	3
351062	1
276052	9
1110757	3
261799	2
344256	9
421538	1
463289	6
555945	2
185483	1
786449	1
199572	3
459276	4
352008	1
508842	3
261132	8
350320	2
582884	1
273705	6
199649	3
182630	4
720944	2
813017	2
577512	3
357028	1
568016	2
4452051	1
562417	2
232222	1
318503	6
278712	2
261891	1
346107	1
66186	1
1109505	7
565625	2
344198	1
196191	2
213784	4
413695	1
408877	1
318125	1
264298	1
273586	7
270222	2
4330715	1
348875	4
347740	1
550807	6
350314	3
316381	2
199532	1
341139	1
279248	5
833816	1
351734	3
1108078	5
299687	1
274958	3
276466	1
1105589	1
260705	1
338926	1
4335815	1
308734	1
277813	1
462832	1
529889	1
341223	1
229449	1
340535	2
199137	1
4383924	3
340960	1
182830	2
369079	2
443853	2
271737	1
351623	2
718565	1
315669	1
262416	1
417981	1
573068	1
585881	1
839233	1
261966	1
331782	4
167420	3
652332	1
198170	2
3769032	1
231510	1
1765402	1
351881	1
1112190	1
333564	1
529873	1
268581	2
259912	3
275653	5
343130	1
333049	2
328905	1
323265	1
344158	1
44560	2
587753	1
345804	1
271766	1
278901	1
1051764	1
314621	1
174420	2
196390	1
337561	1
158297	1
341227	1
274694	3
309806	1
325636	1
388945	2
215214	4
358858	1
278098	1
549756	4
308991	1
287366	1
522863	1
352777	1
295861	1
305313	1
400739	2
411254	1
450399	1
397444	1
389529	1
194693	2
334582	3
288128	1
260660	2
304416	1
557130	1
328523	1
290762	2
350404	2
561312	3
348038	1
261486	1
311734	1
519979	1
272184	1
271835	3
316629	1
272834	2
276762	1
268425	2
377946	2
340454	1
511510	1
278753	1
188883	1
335401	1
509416	1
578537	2
828333	1
304668	1
355468	1
316550	1
355344	1
321809	1
330333	3
267373	1
198865	1
345986	1
100198	1
328137	1
167204	1
180288	1
298954	1
4357315	3
261894	1
314703	1
258550	1
269107	1
180511	1
407963	1
354540	1
529789	1
732128	1
182097	1
352445	2
354971	1
584137	2
319898	1
313191	1
759751	1
271482	1
585227	1
276193	1
276592	1
175972	3
743693	1
348897	3
341749	2
179390	1
370357	2
185088	1
338887	1
230031	2
221429	1
356055	1
351309	3
352559	1
454921	2
315873	1
262935	1
817995	1
278123	1
536535	1
382998	1
190473	1
419245	1
471157	1
274274	1
580090	1
4352875	1
198998	1
342404	1
312126	1
290178	1
453405	1
605664	1
277588	1
268297	1
330460	1
326348	1
352965	1
259859	1
355771	1
351593	1
291997	1
352202	1
2963421	1
189085	1
359978	1
300990	1
272111	1
176030	1
520931	1
273649	1
70137	1
188533	1
4365109	1
358104	1
275580	1
530629	1
378273	1
332454	1
593977	1
262104	1
4403349	2
553352	1
334267	1
353131	1
179319	1
510377	1
339695	1
```
