## Extended Data File 1 for "Diet induces reproducible alterations in the mouse and human gut microbiome": SRS3574528_SRR7555842.otus_nol

```
#OTU ID	SRR7555842
167420	932
321809	17
555945	9618
839200	1272
363731	10058
356226	3121
1111582	130
351478	275
730049	1601
198964	3517
2877100	177
327808	492
276044	998
392918	7354
262095	2042
801995	247
344256	213
514988	36
369389	242
353982	88
581933	212
338796	274
356404	45
344607	462
387615	575
268720	11
2797559	26
341252	434
271494	1
264787	688
354800	113
274652	431
266935	5
185222	421
264734	1126
259382	15
196913	576
263977	1
226626	306
277120	492
511564	182
360238	41
342504	240
294909	396
1105687	197
421792	513
276802	393
353923	151
400599	470
531238	75
191445	7
631764	54
322560	36
1105328	8
296340	267
416994	11
352559	9
351972	52
843459	228
519290	1
408513	97
350965	79
132114	130
303326	29
659831	141
214919	550
236142	1
271476	462
344101	532
806030	299
531374	28
345804	16
545038	65
330417	29
592160	315
308684	4
322112	48
1111294	412
1107761	94
261142	20
349798	80
322062	53
323403	108
767863	53
326644	7
326820	3
322840	11
439880	5
1109662	38
309720	118
359376	9
329502	9
275653	65
245324	92
270451	19
1105454	23
1109539	1
273136	9
443620	70
234298	5
354163	20
780650	29
336276	105
267042	108
817550	11
300763	6
326940	73
331737	91
534926	4
274795	131
470117	15
287597	15
231510	18
259772	52
274901	36
565585	5
3894019	5
716984	74
916108	8
185614	1
348508	31
269949	32
1510067	14
342723	1
273586	13
403497	22
261365	77
2797565	40
420168	12
263953	16
1010876	1
268733	45
194673	25
311961	9
339031	16
1107473	39
329503	3
356455	14
262766	43
350381	3
193509	24
370086	4
347575	29
263138	229
343581	113
586453	17
739826	2
338926	25
267694	2
961454	78
182033	13
199600	39
462764	31
199268	5
557627	10
724472	18
335183	1
572860	48
327284	145
351357	14
263933	3
320224	15
411254	29
842596	15
332885	10
808486	3
272290	1
216524	7
846464	1
270051	6
353593	1
803010	1
270480	17
546456	11
326048	14
139137	1
343923	6
196962	1
192206	8
183783	1
305803	60
339905	24
325419	2
178364	8
168047	8
1111921	10
320627	1
273500	6
353322	3
334699	18
826302	1
334682	1
350320	5
302553	5
687185	22
309302	2
272889	9
189793	6
697874	2
2658058	11
362539	1
153291	3
1068082	2
772384	4
588197	76
233191	2
348336	19
313816	20
182061	18
833816	7
186272	33
331720	4
1110008	27
351859	3
4420206	2
331881	32
460953	20
337724	20
344844	16
539647	7
276434	17
347007	1
589076	10
718565	3
520720	13
4295873	10
176154	8
269418	14
1076587	11
344400	2
328825	1
180121	2
658370	10
315831	2
583633	11
338644	6
336736	5
290375	10
342075	17
813944	3
1108453	42
593422	5
352445	14
195919	3
336632	9
347714	6
617833	4
263248	1
184009	21
331760	2
565292	7
275061	14
273232	19
565625	6
207994	1
593672	1
282310	1
289730	7
208571	15
287691	3
731003	1
228785	5
276312	1
275397	1
372906	2
323154	7
352533	10
182735	6
274599	3
348142	2
346804	8
576785	2
277588	2
352812	3
191412	1
361853	12
4378908	1
833731	15
216958	9
300662	12
320844	4
554338	9
543348	4
355440	5
70830	1
367176	9
341913	2
138368	4
351734	7
605664	2
452061	2
342449	3
309249	1
350256	17
276542	1
164904	2
377756	1
321735	4
272619	13
4238179	1
334751	2
255161	4
1113282	1
302503	1
183446	14
416078	4
338133	1
319708	2
276580	1
277332	2
583584	1
348088	3
274893	3
303627	1
268043	8
342571	2
328573	5
128223	2
1103964	4
349680	1
278098	2
356360	1
333341	3
271013	7
1110378	15
331782	4
414089	9
172063	11
266841	2
528692	1
272328	7
332651	1
270303	4
1073436	1
163874	1
197463	2
1106862	7
328905	1
394270	1
278440	10
180771	1
315873	1
331150	5
355097	8
302932	3
581079	1
275975	2
799034	2
349142	14
259434	1
390633	1
368490	6
1106419	2
359105	6
553208	1
270984	3
260529	1
461795	1
3973340	2
194665	1
1105589	5
320835	1
268396	1
513742	25
593043	6
271830	3
181007	1
591405	2
308055	5
294219	2
275218	4
213870	4
182621	5
275859	3
397444	1
186351	3
419245	6
1028915	2
302641	4
649107	2
228556	1
325199	1
128227	1
336789	1
344329	4
342666	14
348358	2
352612	1
351659	1
314621	1
355771	2
268837	1
337379	1
4449633	1
276894	3
573068	2
310748	2
727945	7
181707	2
330064	3
529789	6
330359	2
204144	2
275616	3
148003	1
415315	1
320888	1
345397	3
164413	2
4317170	6
114594	2
1090059	1
198998	1
434339	1
346107	2
529873	1
271804	1
274935	4
273078	2
273778	3
329153	1
1107439	2
261467	7
312882	1
519763	2
309963	1
585574	1
298491	7
272768	1
1579962	2
277512	1
289709	3
291949	2
336383	1
351094	2
659361	5
197279	2
1111782	4
321484	2
281015	1
922761	1
304779	1
405046	3
270396	1
363511	2
466409	3
145643	1
2052853	1
337004	4
692154	2
617806	1
761408	2
1076316	5
260018	2
273904	1
242029	1
591642	3
351593	1
275132	1
310886	1
279248	1
449833	3
684494	1
97639	1
462832	2
566203	4
265032	1
312347	1
407963	1
341969	1
262060	1
167509	2
191822	1
321107	2
1051764	4
188316	1
518613	1
4440945	1
340194	1
182837	1
558281	1
197139	2
301765	1
345362	1
275123	1
288128	1
330116	1
337762	1
297509	1
347553	7
331013	1
273357	1
581474	2
838837	1
294545	1
291348	1
193678	1
276513	1
197775	1
274075	6
347529	1
173212	1
348398	1
320249	2
355315	2
269815	7
195347	2
294618	1
344703	3
398721	1
322562	1
556247	1
626166	1
1109505	1
529219	2
221429	1
190057	1
297287	1
348642	2
337784	2
277204	1
279659	1
439437	2
166226	1
263957	3
196191	2
343183	1
330042	1
216902	1
268410	1
343038	1
324849	1
234912	2
197099	1
190658	1
720944	2
338845	1
291934	1
342887	1
766768	2
742605	1
348875	3
355355	1
372146	1
259625	1
188116	1
328212	1
261084	1
272788	1
264657	2
356657	1
463843	1
261841	2
311859	1
542754	1
274422	1
382220	2
91962	1
181589	1
185088	2
378273	1
4383924	1
259495	1
335330	1
318503	1
197074	1
688934	1
1737536	1
319214	1
347860	1
215214	1
173333	1
191816	1
351623	1
588471	5
373909	1
301121	1
268123	1
798857	1
345126	1
1765402	1
818603	1
523618	1
345951	1
337727	1
275873	1
585073	1
703321	1
158183	1
611039	1
261894	1
209327	1
330750	1
353073	1
312070	1
355468	1
259266	3
269141	1
349246	1
849147	1
335965	2
672978	1
349624	1
564581	1
562376	1
536754	1
346595	1
512629	1
195470	1
296837	1
66188	1
766113	1
335408	1
179457	1
544859	1
274021	1
844006	1
274239	1
262409	1
274018	1
344554	1
276386	1
443853	1
268556	1
376516	1
2455488	1
510015	1
329712	2
520931	1
```
