## Extended Data File 1 for "Diet induces reproducible alterations in the mouse and human gut microbiome": SRS3574530_SRR7555843.otus_nol

```
#OTU ID	SRR7555843
421792	11917
1109505	1148
339905	2792
387615	46
195919	2475
1107761	15363
659831	968
363731	3382
198964	2697
355746	81
1106862	1271
329502	422
271476	137
262095	31
352049	403
344329	218
356226	499
194665	449
330417	295
462727	51
271431	7
216524	35
329503	1
443620	278
97263	735
460953	398
522551	54
183446	433
449353	16
1110757	538
303574	195
337004	82
352812	28
307608	8
4455677	142
348088	798
581933	46
348508	161
351405	567
376516	10
349798	96
1051764	313
274795	30
353982	274
305803	145
334699	5
330116	23
449833	15
353923	14
390633	53
180738	83
375106	16
1110037	11
167509	19
276770	46
144196	11
385545	1
299687	49
180092	12
214919	69
336789	692
50779	7
264193	106
264014	20
652332	43
351859	69
806030	36
342504	30
260454	32
162913	116
369389	46
726712	8
273586	6
198998	32
192206	35
1105687	153
1510067	1
274935	3
194673	65
466409	70
331043	12
171322	5
2286580	74
338796	189
171636	4
414089	68
1104817	151
269828	9
439437	6
591405	62
300160	110
351794	61
296340	207
354032	33
191822	6
206367	1
1105589	33
346764	53
4466474	112
259846	5
340690	1
323403	107
189237	5
228785	33
326644	16
153291	24
330831	5
716984	18
310748	160
355312	7
349624	62
213147	6
349310	15
533480	1
1113282	131
1109539	2
340794	57
826541	39
272080	28
353026	1
132929	17
1032415	82
277332	31
1112190	9
353820	72
658370	3
4308149	2
355440	97
173245	59
357471	1
1106614	20
346570	56
193509	26
383971	45
267042	7
332608	8
390820	130
275653	10
191816	10
347128	9
272328	10
304612	1
323154	46
327808	76
227967	2
264424	6
266715	13
198814	22
344400	6
270480	24
270451	42
550793	45
175267	17
350381	22
142325	2
309249	4
215214	4
403497	12
335183	6
331013	41
361853	4
345802	1
271602	1
340254	2
322062	13
197463	2
332651	4
351972	11
355187	179
350337	2
349036	39
4432841	114
326940	18
337724	37
323829	10
269285	5
336736	14
211378	3
511510	5
350763	3
191951	8
296576	2
267837	8
268410	99
1110378	27
1110008	33
305099	3
97151	15
347358	1
390497	23
312145	49
271804	9
350965	8
408513	52
277204	13
196349	5
261365	23
637934	8
394270	21
265182	1
348785	11
342075	41
628218	3
348142	10
197279	6
328143	38
276312	2
269378	1
697874	10
985239	1
327282	7
297509	42
340535	23
321251	91
356657	4
336276	11
274018	4
186526	2
275061	2
1111582	2
351478	3
211234	2
328212	2
513742	2
195982	3
318571	2
1571092	24
185222	9
831641	4
863612	29
333189	1
382998	4
339886	3
346804	3
267071	29
234298	1
350256	8
350717	2
411254	2
352612	7
266720	19
400599	2
157546	4
784040	8
348376	19
1111921	9
593369	9
191398	1
420168	9
354662	5
262541	4
321484	6
345791	8
245324	13
536989	1
259249	2
275987	4
462764	9
392918	1
296607	1
580081	3
546456	1
4333002	1
694641	18
356404	3
345397	1
319134	6
563591	1
562417	2
275859	7
2877100	10
278123	6
388276	1
369797	35
277163	6
339031	4
415491	2
274599	1
833816	1
191445	7
592649	12
1009894	1
326820	2
379505	13
331782	3
269176	14
356590	6
799034	15
583500	2
528756	3
354800	10
268220	2
4133116	1
767863	1
274318	2
276597	1
182033	16
198865	1
347337	3
367176	6
258530	8
309302	12
174420	24
264437	1
175120	1
273078	22
269418	13
327284	4
4357315	2
269885	1
724472	12
259148	1
264823	2
3176547	10
593043	4
322991	2
271880	2
372368	5
519763	10
277512	5
1026524	3
182621	4
351734	3
277729	2
422283	7
190658	3
400739	2
190057	5
319909	1
260913	8
352192	5
674655	3
585941	4
548032	6
210262	2
269070	6
439512	1
269815	13
4407703	1
278550	6
105498	1
320224	12
304948	3
263102	3
348850	17
268043	4
416078	2
399245	11
334292	1
105804	2
214904	8
522433	2
352010	1
288994	1
112819	1
333587	1
159007	1
314963	1
262409	2
275974	4
350444	1
274652	1
407963	5
326998	2
343181	3
325633	1
350188	1
349874	6
295564	4
205940	2
261744	11
1028915	12
274901	10
4480176	4
817995	2
1108042	2
617806	3
350149	17
513685	8
2272351	2
565625	3
273705	2
308991	1
345860	2
191789	2
248492	1
291348	2
350320	7
335965	2
718565	1
326701	4
164395	2
799573	1
845273	1
276052	19
512114	1
295075	5
729559	2
450399	4
1111294	2
345350	2
313191	3
341749	1
262935	2
348897	7
333426	2
340850	5
4356398	2
354964	4
585073	1
631764	3
2374993	1
730939	4
846141	4
341448	3
191908	1
276151	5
351593	2
352559	1
332865	3
446135	2
190607	1
329712	1
344101	8
259382	9
589076	4
259609	5
463289	4
276044	1
307170	6
354163	8
272953	2
339216	3
355175	7
338926	2
1105328	1
276050	1
336145	5
508842	2
260018	9
204093	1
260660	4
330921	2
351835	1
344256	2
759751	1
401384	2
263138	2
262766	1
579541	2
133719	2
351094	5
372146	1
369079	1
324066	2
274749	2
4390755	1
581079	3
307640	2
180511	1
263595	1
383992	3
232380	1
1111782	1
190835	3
331720	2
362057	4
388945	1
355771	9
348875	2
353131	1
324849	10
730049	3
360238	1
450755	1
228232	2
743911	1
444987	3
147385	2
354158	1
268123	2
352215	1
188266	1
276561	6
533847	3
343975	2
563369	2
276761	7
290338	7
313390	1
302553	1
196191	1
276861	1
560236	1
708680	1
266556	1
301960	1
827689	3
335057	1
182735	1
519880	2
336632	2
349142	4
322112	4
329884	1
319898	1
266375	1
356353	4
176154	6
291934	1
518967	1
175529	1
343140	5
356481	1
565288	1
317633	7
551877	1
328905	1
459025	1
259922	1
334751	1
213784	1
537661	1
359105	3
498743	1
830080	3
4313876	1
355315	3
589234	1
315669	1
258169	1
1108356	1
1105016	3
275397	3
419245	3
4322275	1
331760	1
351881	1
640999	1
294219	1
555945	2
360015	1
273648	3
273232	3
321821	1
573068	2
2797559	2
199532	1
343420	1
839964	1
355355	1
378273	1
351357	1
261132	1
304668	1
1105659	1
1109662	1
352222	1
338348	1
268720	2
276592	1
572860	4
229533	2
323595	1
292591	1
588471	1
543348	1
579293	1
296041	1
180264	1
353737	1
312719	1
301325	1
205241	3
520808	1
4460604	1
348559	1
261966	1
348336	3
301121	1
264023	1
566391	1
263171	2
333768	1
4319005	1
557130	2
4403349	1
268612	1
109481	1
182837	1
336174	1
332776	1
188697	3
276218	1
576785	1
582563	1
259884	1
334682	1
269294	1
397444	3
845291	2
583633	1
321353	2
342110	1
259434	1
629361	2
271482	3
330064	2
277588	1
4420206	1
562797	1
338644	1
176925	1
198725	1
189171	2
313685	2
315873	1
1094991	1
586019	1
271734	1
330296	2
803010	1
445575	1
293754	1
193723	2
422727	1
353339	1
332475	1
208571	1
328758	1
167420	1
277842	1
4308841	1
1107018	1
258202	1
264657	1
148267	1
236225	1
350668	1
353964	1
347908	1
316381	1
330992	1
1076587	1
323818	1
271490	1
273649	2
188576	1
328486	1
330118	1
293737	1
270051	1
269949	1
4359831	1
272905	1
352624	1
275470	1
98048	1
212694	2
158297	1
333049	1
348398	1
1956	1
263106	1
279115	1
315831	1
348404	1
276762	1
260705	1
```
