## Extended Data File 1 for "Diet induces reproducible alterations in the mouse and human gut microbiome": SRS3574533_SRR7555839.otus_nol

```
#OTU ID	SRR7555839
555945	41016
363731	71462
1107761	723
592160	14701
730049	92
262095	6543
214919	6732
264734	5142
539647	277
356226	29971
806030	3394
839200	3113
276044	6410
327284	339
261142	656
351478	1962
277120	6707
2797565	712
276802	2368
226626	2368
588197	1869
259382	118
572860	28
331737	139
392918	3533
263138	2645
353923	1199
408513	604
1105687	344
843459	1504
264787	3246
294909	1496
400739	7
275653	173
182735	86
181707	3
323154	23
196913	3366
178364	41
1111921	104
581933	887
344101	541
339031	63
274599	78
336276	935
350965	657
1107473	137
2658058	40
421792	518
269949	176
322112	724
271476	1056
400599	906
511564	663
813944	118
329503	11
352533	143
338796	1150
513742	30
631764	59
320844	26
716984	149
331782	251
545038	265
553352	7
327808	325
344256	900
593043	42
369389	139
167420	565
326644	407
198964	85
325098	16
2877100	185
1106862	67
443620	108
361589	3
470117	26
354800	332
557627	108
528692	3
268733	258
359376	40
338926	28
342504	380
270451	108
341252	905
267042	206
355097	64
549756	33
514988	128
319708	15
323403	134
261251	1
1110757	28
347714	31
344607	132
197139	12
300662	120
1111294	367
274795	119
325199	6
411254	74
356061	5
303326	210
1111582	83
361853	96
535601	1
262766	67
321735	44
360238	152
346686	2
310748	28
269815	9
261365	173
197644	17
592572	6
352008	3
339905	492
356404	310
189793	39
583633	99
97263	2
266052	63
322560	117
359105	46
403497	185
1691568	1
580090	4
342666	31
353073	20
354163	226
531374	110
330417	183
351357	47
617806	10
659361	5
565292	73
581474	51
1108453	15
262654	2
1076587	110
322840	33
190766	20
331881	89
245324	116
234298	17
421538	1
326048	25
259266	12
228785	47
4295873	88
213885	1
259625	25
593422	23
273967	31
349142	31
326940	77
167719	26
1765402	32
195919	177
128227	8
309720	90
352559	38
342887	3
462764	30
351794	12
842596	32
275423	134
272889	14
449833	19
260529	6
348336	44
324888	3
355355	10
387615	30
216958	32
276052	5
268123	27
343923	12
347575	155
199600	76
320224	18
640521	1
1110378	68
336632	28
452014	58
355344	1
2797559	73
322367	4
290375	78
350256	48
259772	24
767863	25
347529	13
1113282	14
588471	35
531238	58
263248	7
344844	61
1105454	23
260018	7
1105328	8
273232	93
298954	9
593672	12
3894019	41
4325836	1
1109662	27
330285	5
274901	32
43965	61
350626	7
584425	32
194673	34
349798	100
519763	9
292294	11
688934	1
354971	39
346804	33
270051	36
276542	5
302932	24
304779	11
353964	2
331720	55
164719	8
263957	11
4420206	1
405046	22
196191	13
342075	18
420168	36
584137	8
132114	23
353982	46
331150	43
350320	24
355440	16
308684	18
348142	23
289730	25
326820	44
340960	17
208571	8
348088	61
268797	1
311961	15
1109505	48
363511	4
182621	13
15129	1
414089	38
4394350	3
589076	8
342449	10
344329	109
325419	12
368462	2
343431	7
4294834	1
4432841	1
345804	5
368490	46
512191	1
348376	6
444987	2
268043	6
341913	5
194665	6
581079	1
554338	19
584692	2
1110008	52
571843	8
344703	23
276325	1
274893	24
321809	47
184009	59
362539	1
185614	10
328573	9
276592	1
966981	1
461795	4
460953	10
270480	10
336789	14
837484	1
355175	9
339156	6
353322	4
351734	7
329502	4
277349	3
195347	4
268581	3
354905	6
333341	20
272619	25
352812	5
295075	5
270303	9
338845	26
264359	1
331760	29
827689	19
543348	8
312070	11
1051764	29
313816	13
346764	15
22371	3
343853	2
183446	11
191398	2
177893	1
278440	13
961454	6
4440945	5
569889	5
330389	2
905769	3
273500	22
325181	3
342787	1
1109724	1
267837	2
348850	9
1112190	1
658370	7
277813	8
2455488	2
382220	19
27616	1
271830	13
562376	7
254011	5
343183	5
268865	3
276580	3
556508	5
381979	1
466409	23
305803	43
616688	9
275218	3
291348	3
1108470	2
275693	1
276894	13
259920	3
271494	6
302553	25
171636	2
355468	4
339771	2
988375	1
537662	4
266935	6
547076	13
1510067	5
329153	3
309963	2
190658	2
186351	11
274075	3
188249	1
351405	12
259175	3
167509	2
273357	8
198170	4
321251	1
422283	2
182033	16
276513	3
742605	28
312145	13
188533	2
272328	2
347490	4
273954	3
332651	4
896489	3
355746	7
316496	3
349624	15
308802	1
356144	1
558281	2
4296288	1
338644	6
269996	1
342287	2
353820	5
546456	10
569581	1
335401	1
275987	2
291685	6
356455	6
330116	6
270396	9
297577	2
808486	5
350381	1
445575	9
308055	1
4449633	1
4200918	5
811108	1
276597	5
295564	2
296041	1
271013	14
364722	5
199268	20
352612	2
332168	1
193744	1
263899	8
268720	9
142325	1
354097	6
720944	1
287691	1
4045882	1
439880	7
231510	2
288941	1
187582	1
390820	13
347553	17
269418	11
390633	11
439437	9
4466474	3
263171	2
272080	6
288128	1
265030	2
334582	1
191445	19
207462	3
3035013	1
146620	1
4378908	1
273078	5
330359	3
1104817	1
260156	1
1109929	1
3418930	4
311734	1
830080	4
190607	1
296340	4
275061	7
188116	1
342777	1
337004	6
274455	2
4389066	1
4349517	2
270908	6
193509	4
270984	12
268978	11
163433	1
277081	1
345126	1
268410	2
592649	1
351859	4
263111	1
542754	7
256413	2
321768	1
353593	2
271325	5
349864	1
232222	1
183750	1
204093	5
330042	4
345635	3
4317170	13
584463	2
193223	2
263865	1
291949	9
261841	7
332865	1
181007	14
529789	10
272787	1
340794	4
585881	1
328143	11
295974	2
303574	1
336383	8
274958	2
176615	18
299459	1
536754	4
271944	2
261084	11
299687	1
97639	4
322062	2
259846	1
242029	8
178206	1
274274	1
269585	1
334699	10
216524	9
305026	3
290211	5
276478	2
281015	1
230114	1
333768	1
348508	1
350759	2
4365109	1
279248	2
567875	1
2052853	2
275123	4
342014	1
158625	2
198865	1
350242	2
350149	2
352049	8
518613	3
370086	8
298491	1
299997	1
214120	4
274935	1
275470	4
584001	2
263102	1
3150250	1
320249	1
263964	2
582158	1
743911	1
369797	2
56512	1
320497	4
194693	4
801995	9
585914	1
443853	12
585073	2
275975	1
2039020	2
450399	1
269401	1
1109297	1
262060	4
551793	1
277181	1
304131	1
302433	1
270758	19
4460604	1
583584	2
202165	1
339791	1
570367	1
266508	2
193894	1
743693	5
354144	1
332666	1
304606	5
1109539	1
294293	2
71649	3
367142	1
66186	1
356590	7
272788	1
224155	2
687185	4
729559	1
304080	1
110192	1
331013	1
320786	1
350404	1
274965	1
449353	1
564581	1
315485	1
846141	1
264437	14
275131	2
353032	1
300160	3
278098	1
307640	1
212686	1
342571	1
355822	4
511510	2
301568	2
328523	1
844006	1
339622	2
450849	1
265032	4
331859	1
332885	2
4407703	2
354662	1
518967	1
378273	5
329712	5
388945	1
16144	1
345158	2
263933	3
519290	1
355978	1
276312	1
324482	1
347882	1
180121	2
237760	3
173245	2
338348	1
196390	2
416994	2
406247	1
581265	1
611914	3
766113	1
114594	1
174853	1
718565	2
197775	6
34139	6
328905	1
266375	2
533847	4
368338	1
322258	1
320141	1
274569	1
584804	2
276151	2
300457	1
582884	3
266761	1
583500	1
197344	2
168047	8
311466	1
267220	1
167910	1
321484	1
265483	1
162913	2
297771	1
356148	2
329856	1
4390365	1
4390755	1
342085	3
839233	2
826541	3
415315	1
175646	1
1019465	1
197074	1
315985	2
271880	1
190835	1
182723	3
740305	1
181467	2
264193	1
4452051	1
271804	1
289622	1
66188	1
261590	1
188818	3
289709	1
158183	1
272768	1
372146	2
198513	1
313324	1
352222	1
274297	1
274749	2
339351	1
309302	1
330333	1
343906	1
523934	1
148003	1
191816	1
266841	3
527709	2
344198	1
190473	2
312347	1
296790	1
516576	1
318503	1
2293557	2
276561	1
275913	1
324849	2
348875	4
271835	1
236142	1
296104	1
192832	1
367176	1
345362	1
549635	1
155577	1
324066	1
587041	1
276190	1
4402851	1
549514	1
434339	1
259884	1
348038	1
147182	1
817995	1
647215	2
110625	1
277574	2
334915	1
1624382	1
724472	1
353577	1
175365	4
288994	1
780650	1
344609	1
759751	1
213870	1
3736962	1
203865	1
539820	2
187835	1
185483	1
346570	1
341433	1
317653	2
187126	1
274239	1
277332	3
528067	1
343264	1
535348	1
271563	1
574021	1
797021	1
571178	1
307608	1
548694	1
277115	5
271500	2
522551	1
355089	1
976470	1
354913	1
540086	1
3756485	1
4383958	1
182837	2
334292	1
831641	1
294429	1
272964	1
4432234	2
144196	1
294219	1
652332	2
214904	1
210950	1
138368	4
301114	1
898207	1
585941	1
343038	1
659831	1
550807	1
725198	1
182061	1
196138	1
772384	1
512275	1
276663	1
470382	1
258530	1
336736	1
132892	1
324882	1
509433	1
565288	1
272701	1
337550	1
185743	1
563572	1
721526	1
350668	1
591405	2
348680	1
292145	1
4303724	1
261744	1
206367	1
330353	1
190358	1
1065974	1
192756	1
538967	2
619312	1
352427	2
300763	1
257805	1
345862	1
162820	1
275796	1
276996	1
731003	1
180771	1
550793	1
260215	1
1965644	1
197463	1
147925	1
339216	1
349310	1
375106	2
355771	1
333398	1
271983	1
279659	1
291715	1
338133	1
204144	1
377756	1
316925	1
259120	1
348393	1
571665	1
272111	1
523589	1
799034	1
271490	1
578310	2
587822	1
```
