## Extended Data File 1 for "Diet induces reproducible alterations in the mouse and human gut microbiome": SRS3574537_SRR7555835.otus_nol

```
#OTU ID	SRR7555835
592866	27
183480	4954
586019	333
4412168	18
365385	310
337765	694
579608	1037
357046	838
589277	12191
333166	176
560535	896
578016	613
587041	2
370287	975
517797	1012
690552	121
189920	2063
589329	120
361811	64
589071	633
535375	2201
1820513	1624
953855	124
193744	1771
363358	262
198783	489
330469	2130
845273	460
360015	265
308957	563
191908	1
527941	843
363794	1138
537661	1319
1076587	503
369182	65
851865	2588
199190	2235
514272	84
333341	11
193679	125
584463	24
514086	169
199245	215
556835	848
708680	260
1111294	189
198511	3
308072	1048
539820	445
583117	825
592616	718
362501	92
184209	9
1129060	20
555945	187
367213	960
581003	18
366237	206
359872	420
327171	2080
367433	2523
310886	131
191442	1
318190	58
548032	64
369227	53
300662	8
260828	1
197203	1
185203	206
368261	56
329688	739
1061134	300
358944	102
190502	22
369014	29
276172	102
366068	21
189998	130
583590	213
368698	147
833816	58
335670	27
180640	2
581079	371
1085832	170
358483	72
531614	435
357168	18
568118	82
1053898	1
198866	308
516576	32
577294	59
580008	508
307113	1
363389	19
470382	788
183857	2
338381	137
190913	74
511008	1
437137	114
589313	38
196664	58
591671	92
189866	41
192015	145
196787	10
1944498	307
301921	64
190453	27
191740	2
186963	39
181265	68
199283	129
509416	158
772282	39
368462	49
339076	202
183104	182
192983	6
190649	17
610754	10
1090059	7
290771	14
187267	45
355175	1
367176	17
230421	53
369389	20
181204	25
309720	50
195186	14
175717	1
185864	6
365634	19
199448	8
814986	8
330294	56
536866	19
194875	9
359650	105
530061	23
340474	14
137209	12
369027	18
352034	15
359750	51
185021	9
199036	2
369429	11
582627	1
198689	5
182735	24
636296	32
544859	95
4331723	4
575557	15
188735	11
296945	37
175222	8
329481	4
198928	14
780650	35
415315	49
173920	1
4361727	13
315506	3
186997	3
1134151	112
192839	21
310301	24
368318	155
193240	79
188764	5
544996	100
495451	2
586525	1
179358	100
1078587	110
194557	18
369097	8
193667	7
518613	29
577170	48
824678	17
193833	1
370183	15
191978	5
360329	39
4113009	4
561171	139
196100	25
355424	9
579851	9
334427	6
514996	127
198848	23
523140	8
187504	6
549635	54
573969	16
519398	3
532521	2
575844	50
276050	1
851715	85
266330	19
362342	1
339455	15
720093	1
205904	9
181844	39
306633	28
328213	1
840419	15
563086	21
197112	90
547906	5
187582	88
333024	26
1048020	2
767863	3
199716	11
515632	3
525698	4
580629	33
195123	21
350681	5
190766	41
192438	14
833731	2
340197	1
559527	12
195651	18
338754	3
623471	4
4362337	14
342575	26
196778	10
773251	15
114594	2
4234212	5
720944	2
187178	7
364179	26
338222	6
344554	2
540862	60
187894	2
551822	55
1040889	33
196314	10
186510	16
417981	1
364274	1
535549	1
197072	4
805066	1
320888	11
325957	3
366716	2
563591	3
321290	8
583633	2
583089	32
187689	2
300235	14
268425	6
198221	2
195929	1
571178	19
4189999	6
366794	8
557627	32
1008941	1
471180	3
198145	2
1082539	3
3963289	15
585227	53
363400	19
166848	3
336277	1
189443	3
362853	1
332317	3
198503	2
181768	13
573110	7
364563	6
321517	5
345637	4
584375	16
843459	81
843553	23
194995	2
195759	5
194896	1
4278525	4
518033	1
199694	6
353032	10
1110378	2
350832	6
338626	37
179806	5
2066056	7
787709	5
688934	2
589234	1
196832	2
554303	28
357582	3
1110988	3
363264	1
350666	2
360995	2
182886	16
190607	16
198521	11
193894	7
188037	4
567011	11
207126	3
161007	4
341920	3
171559	5
335675	8
348304	40
345473	4
530700	30
1062061	4
565537	2
341953	8
194648	1
194097	1
355905	4
350091	50
174589	5
195081	11
1029949	3
348612	22
1111582	65
234421	1
189588	4
320360	1
299648	12
356760	15
968954	28
516966	4
197367	2
337080	5
180352	1
184833	37
210371	9
177349	2
184339	1
753891	7
591285	21
1109623	4
368127	29
271214	34
513445	18
188856	2
360238	13
846477	1
194670	3
350627	21
560336	35
226626	2
510843	1
183824	3
546406	1
337403	1
187126	3
195496	4
275824	1
289290	2
4045882	5
841907	3
526982	6
367790	4
577377	14
157966	44
195203	4
191919	27
192625	31
1078207	18
180903	3
192396	3
369486	11
185396	1
349786	6
194089	3
580237	1
195807	3
324522	1
174818	22
363477	3
542686	1
362539	1
1667433	5
187038	11
184386	23
4451152	10
364926	26
777944	1
1912118	1
360147	2
197354	15
192818	1
367688	1
195508	15
359809	17
4351284	2
513440	6
188707	3
193163	13
356481	7
525159	1
184000	2
336372	1
337083	2
211706	10
300952	1
355817	1
583974	10
319275	1
535601	11
584765	23
1105328	6
2365690	2
196731	4
311961	5
333694	1
296918	2
312586	10
349257	5
712047	22
364048	15
199388	1
355940	1
545061	5
339730	2
581014	2
369797	9
106860	2
514940	6
368490	2
199543	5
330417	1
195855	1
312140	2
189760	11
188887	3
3989856	8
866280	2
193466	1
183873	4
190633	1
182915	4
189524	27
354850	3
563572	1
583656	3
528855	7
585480	12
176450	10
364722	3
350036	7
185584	3
168289	1
157033	1
357261	7
199218	5
189997	5
175909	13
165118	8
92535	2
1656781	17
271430	4
364029	9
176924	6
361966	6
184025	1
322258	2
569210	9
185607	1
1111191	3
328915	1
304948	20
349963	2
194660	2
589076	3
350337	5
191683	16
562244	5
4439530	3
584951	7
269949	4
585989	1
367215	25
105287	4
178977	6
330389	1
593043	2
350277	2
175704	9
344430	1
188690	1
363997	3
529940	4
342427	2
591635	26
4404220	1
195466	5
73471	1
357849	5
518389	4
293342	2
185113	5
287978	5
205940	1
328544	10
712677	23
369996	5
582497	11
319097	4
370075	12
3890155	3
523051	7
364903	21
197361	2
4401110	2
331575	1
186392	1
335816	30
197761	9
195548	7
350866	1
529873	1
193591	14
968675	7
537886	2
519763	8
584152	4
193148	2
1986542	2
340642	8
732765	7
352604	2
344158	1
33112	2
522582	4
342303	10
173863	25
302407	2
182116	7
191913	10
193551	18
342806	5
509989	2
186463	1
191531	1
335071	1
332527	6
105976	4
295485	9
355197	4
574122	4
325848	1
199034	1
329668	2
252773	4
899059	1
193458	1
310380	8
194130	3
365341	2
306299	4
187034	1
183925	3
231752	2
335577	1
4460847	1
352347	3
2979308	2
4338624	12
196135	1
324386	2
370338	16
518743	1
367453	2
363692	10
2902741	3
179663	3
721569	4
4481195	4
179659	4
4426874	1
40649	6
183071	3
298942	2
1010876	2
363735	2
195015	12
525606	11
839610	3
362094	4
327931	9
197080	1
575041	1
193863	1
100551	1
329597	5
191779	2
105028	1
339457	3
3794053	1
520413	1
298247	13
190562	5
146086	1
196246	8
328523	1
198151	6
169364	5
997439	9
194425	19
179796	1
724472	10
194534	3
189312	4
547451	1
365125	1
298254	2
192093	2
333042	1
909065	1
337729	12
4238179	1
349546	1
368950	1
353620	1
331532	4
819328	2
187883	9
192210	2
536910	1
4455887	1
195066	1
178852	1
348065	5
4225004	6
339013	2
318195	1
183169	7
580090	3
183249	3
194512	1
185888	6
801995	1
271811	3
314949	1
366771	7
606560	4
289074	1
4448928	1
175148	5
196572	3
327826	2
355939	7
189708	8
344114	3
308507	1
345118	1
355154	3
4442387	3
197476	8
826076	1
369109	3
367889	2
323231	4
341766	1
368264	2
343699	2
509109	1
367232	4
323189	1
182603	2
4465905	4
183855	5
178770	2
320395	4
220679	3
588216	1
355938	3
4426298	1
351593	1
843454	1
529740	1
194033	1
593422	4
3943182	1
354798	1
557978	3
198009	2
294353	1
187051	7
513003	2
684494	1
336375	2
334096	1
197698	1
454363	1
183804	1
198990	4
362363	7
267718	5
4357205	1
297577	1
291475	1
321693	3
307900	1
572860	3
317923	2
4422039	1
181422	8
568952	12
188974	1
567974	4
519290	4
365194	3
336037	7
4449633	1
520774	1
195743	2
195105	1
198085	6
327049	1
195222	1
181756	4
176071	1
715174	1
172705	1
369822	1
259772	1
351231	4
350004	1
321902	2
303274	2
353631	1
305946	1
353775	2
518016	3
526441	2
253380	2
234488	3
319898	1
107044	1
199256	2
369017	10
209251	2
4343580	1
197708	4
383971	1
193041	2
290485	4
194104	1
2920309	5
753086	1
176113	3
199534	1
354461	1
554436	1
194236	9
828747	4
199490	4
1992	3
354574	1
294210	1
3352106	4
363321	3
179625	1
189793	3
298562	1
919158	1
4433737	1
294302	1
195892	2
1991255	1
192291	3
356073	7
205781	2
536831	4
359361	1
196942	3
358008	4
365496	1
177188	2
4311647	4
3046870	1
289734	3
348027	1
1586645	1
183556	1
303300	2
509371	1
359158	4
565292	3
4404507	1
198324	5
346639	2
331417	2
195465	5
4429301	2
300763	1
195418	1
191395	1
179841	2
4422456	3
338757	3
330992	1
352215	1
611914	1
4406814	1
167910	1
518287	1
849147	2
41229	1
191487	2
211191	2
188329	4
329662	3
751601	4
197204	2
531206	2
191434	2
351734	1
529979	1
294545	1
1108638	1
370357	5
194079	1
328059	1
363731	2
270094	2
592572	2
849723	2
190658	1
185235	5
553080	4
351707	3
759751	12
180572	4
4453773	3
4451899	1
524891	3
365891	2
297149	1
198740	2
311947	1
194270	1
587336	4
358639	3
545236	3
3530697	3
181539	4
302683	3
575768	2
696563	1
348703	6
523768	2
185088	1
312986	1
328993	1
4407305	1
1086889	1
176470	3
299326	1
178760	2
266210	4
352022	1
2061739	1
349656	2
834840	1
332349	1
290281	1
300877	3
373928	3
808486	1
524404	1
303326	4
189548	5
311078	1
573034	1
194372	1
304563	1
542096	2
188625	9
885437	4
180136	1
778478	1
332846	1
319687	2
323154	1
342110	1
304047	2
633100	1
206494	1
4358527	2
352852	1
4045886	1
167187	1
730049	2
367417	1
4430581	1
174862	2
345397	1
245916	1
511234	2
1768385	1
556508	2
184567	1
524258	1
340219	1
344863	1
2309802	2
316598	1
299267	1
195801	4
199318	2
347382	3
2063400	1
570507	1
681357	1
295556	1
806751	2
513605	1
1839271	1
456774	3
585932	3
178712	1
699224	3
197661	1
364085	1
194286	1
181254	1
541415	2
589923	1
295951	6
141145	2
294293	1
3465320	1
305141	1
515798	2
181927	1
701221	2
193367	2
277349	1
341724	2
548503	2
336785	1
195175	2
583256	3
173135	2
589450	1
184175	1
351388	2
232828	1
299419	1
963216	1
187492	1
585914	2
4393745	1
503406	2
1943669	1
195029	1
271406	1
148003	1
311499	1
361507	1
314613	1
574793	1
310669	1
329817	2
190980	2
541602	1
1101669	1
29495	1
657266	1
772384	2
361581	2
179390	2
4325836	1
190675	1
180414	1
4030375	2
308843	1
188818	1
174952	2
208739	1
195258	1
185668	1
296099	2
266777	2
181759	1
198185	1
558420	2
174519	1
289788	2
336559	1
4397708	2
581393	2
195843	2
355291	1
291387	1
4423384	1
576914	2
516792	1
199702	1
207262	2
804526	1
289569	2
527988	1
846464	1
294022	1
2868079	1
293761	1
318446	1
197105	1
564989	1
1135520	1
325268	1
158404	1
176828	1
330947	1
195619	1
4355601	1
358858	2
4473506	1
2656868	2
353615	3
338926	1
177702	1
188008	1
196713	1
194374	1
186389	2
196986	2
4386761	2
813479	1
175508	3
653954	1
308203	1
265871	1
189539	1
297904	1
316781	1
175198	1
332353	1
323061	1
3680006	1
529789	2
296441	2
846386	1
268074	1
110046	3
179649	1
172777	1
353459	2
299818	1
142325	1
198947	1
266120	1
940737	1
7369	1
197435	1
357471	2
350619	4
839235	1
186256	1
4419621	1
964363	1
961454	1
192347	1
366222	2
4303849	1
174853	2
3865949	2
316571	1
4372581	1
185594	1
361683	1
337285	1
306261	1
1086274	1
187945	1
4356466	1
4094259	1
589114	1
839964	1
302553	1
259846	1
195704	1
184984	1
196249	1
182036	2
313106	1
578053	1
184420	1
350121	2
369526	1
1602805	1
4437368	3
879327	1
196083	1
296607	1
355685	1
306480	2
609964	2
179549	4
360730	1
302090	1
647949	1
586458	1
177893	1
195270	1
181160	1
296960	2
336012	1
194095	1
336710	1
524676	1
295854	1
198532	2
181827	2
3805726	1
186430	1
344162	1
323862	2
157772	2
13811	1
182729	1
360392	1
4347358	1
301498	1
340995	4
263138	1
197537	1
337550	1
366752	2
175438	1
2859978	1
358104	1
525378	1
362997	1
195115	1
273431	1
361375	1
293307	1
246494	1
186233	2
620319	2
182538	2
310760	1
233648	1
192070	1
4296778	2
540086	4
851668	1
350965	2
225636	1
258099	1
366584	1
328659	2
578649	2
289929	1
564188	3
577674	1
287597	1
4300127	1
188079	1
4335815	1
4407268	1
45921	2
584263	2
445575	2
4310715	1
547287	1
357334	2
363232	3
165489	1
2198356	1
361170	1
181167	1
592170	1
192308	1
567715	1
1110135	1
303498	1
268075	1
878129	1
217060	1
401924	1
303648	1
274828	1
360861	1
354517	1
189924	1
593803	1
842596	1
176865	1
188675	1
362371	2
211472	1
212481	1
368219	1
621472	1
276643	1
192542	3
520369	1
365118	1
331865	1
358333	1
184910	1
197970	2
186992	1
1740499	1
584541	1
358712	2
196946	1
220242	1
191052	1
584083	1
346595	1
363348	1
199070	1
509070	1
306124	2
130289	2
692973	1
591223	1
348007	1
1906635	1
318503	1
195374	2
185883	1
289709	2
320376	1
277443	1
4424239	1
195934	1
187782	1
194424	1
178642	2
22923	1
4454586	1
192868	1
199532	1
2024840	1
177618	1
4208927	1
347358	1
520836	1
337495	1
293975	2
179677	1
190441	1
319680	1
326749	1
191038	1
530094	1
566243	1
193008	1
339417	1
74255	1
541394	1
198102	1
583958	1
196270	2
221818	1
3486521	1
83011	1
192225	1
195221	1
320120	1
186385	1
147071	1
352008	1
336133	1
181025	1
179319	1
145401	1
361845	1
1679707	1
862115	1
183395	1
828333	1
182117	1
291348	1
197352	1
2686590	1
564806	1
325181	1
290983	1
184890	1
133719	1
624045	1
524318	1
```
