## Extended Data File 1 for "Diet induces reproducible alterations in the mouse and human gut microbiome": SRS3574549_SRR7555851.otus_nol

```
#OTU ID	SRR7555851
899714	19937
662674	135
273232	97332
276802	2628
180405	1399
198964	8616
581933	387
338796	2417
3172943	5
1105687	1686
276597	5351
174770	51
309720	2853
194665	626
535399	236
263138	63
276985	1396
326644	151
342777	16
355771	457
400599	569
262095	3699
98048	37
258202	181
4407703	231
350256	690
242029	1957
344329	1436
355746	18
414089	344
275218	146
216524	27
267694	984
586525	120
462832	26
199600	240
271494	5
265940	164
268043	84
191330	1
274958	29
548032	214
331782	96
327808	639
185177	130
278440	53
335267	46
289984	49
326940	133
320224	255
178331	161
539820	219
761408	24
176957	48
272595	5
353982	6
197344	405
262166	78
1111582	162
272092	111
447141	17
323403	518
331737	83
844902	40
336632	285
1107175	499
269815	8
1111191	34
183545	3
588471	18
406247	754
267847	18
389282	73
584241	47
335952	16
581079	98
355097	33
988314	59
273136	79
276386	8
336276	273
264734	86
345582	64
586453	187
271476	90
259511	217
351972	34
269949	87
363731	46
1110135	69
189585	155
272788	43
593043	20
271325	8
1105328	143
322464	11
411254	28
1510067	146
296041	148
462764	41
299008	1
336789	20
2120779	123
1110008	116
275557	73
188299	77
351449	12
182176	132
316946	6
592977	28
348142	6
1051764	20
1108470	9
338644	73
193829	15
346316	1
343853	227
266720	48
269401	2
173939	123
351309	3
167420	128
351734	44
319214	62
334619	15
314323	14
334575	64
1056816	1
267789	175
272175	62
318396	3
170926	19
245324	131
338348	173
436032	4
327284	81
268297	3
234298	13
191811	127
194662	53
344256	49
422283	22
303184	9
185222	30
197074	15
340853	27
354501	4
295188	51
180092	1
191109	10
359376	47
190425	1
332587	8
342786	28
381979	2
268708	3
555945	1
381219	25
548692	16
197989	59
174184	11
261486	4
658370	16
778758	4
277200	5
184184	15
260200	43
343264	69
3507209	1
146502	1
356353	5
337724	29
342504	19
192475	7
548775	14
352533	34
353820	2
270105	23
267717	33
196893	40
580305	5
189147	3
198339	1
263953	21
1105552	25
272004	20
387615	9
260741	3
3443119	73
233435	41
199674	71
199532	10
269107	13
335401	18
1922508	1
265280	44
847728	6
272619	3
198170	5
301498	41
261142	59
449353	6
336676	13
178106	1
510723	1
266841	12
178817	2
277588	25
342105	2
264134	1
259556	17
339092	21
311587	2
265912	16
4308149	5
273724	15
262399	8
277204	12
579244	2
304080	2
260156	11
323154	10
259884	10
185483	2
724472	33
342575	4
335330	2
337727	21
351881	12
317633	22
197695	23
331013	25
339329	5
51323	2
331240	1
130335	6
4476330	20
310409	1
580920	17
288496	2
271592	14
551915	2
259132	5
276478	10
383992	6
273500	46
556422	1
322114	1
743911	8
408513	129
524842	4
452014	35
270303	3
182061	3
276509	21
359120	2
197099	11
263203	13
196571	8
359750	1
177822	7
194043	21
368615	29
335097	3
175078	9
214120	3
356148	6
346719	1
179814	1
572860	15
259195	21
269501	60
191608	2
1802717	9
321821	2
175939	2
353073	5
258411	2
264785	5
716984	50
842786	15
294370	2
277442	7
259266	5
268971	19
336486	1
1579962	6
275987	1
580521	1
338133	17
790026	14
1085646	7
260666	4
259536	6
276158	4
216004	2
272880	37
192206	39
230268	17
272834	1
176154	18
268706	6
276016	3
352049	2
331043	1
276894	4
879327	3
350149	2
305997	3
579608	1
349246	8
775976	1
261924	7
353026	6
647215	3
321768	9
273657	1
3251419	5
443620	9
261373	3
322372	6
128223	22
271490	16
335632	10
196733	5
190273	8
266255	3
265496	8
825939	2
266413	2
276151	3
196777	1
354957	4
332885	5
331720	27
366794	1
279579	2
269814	4
176853	1
199649	2
270984	3
419245	6
312707	1
276761	27
1099674	7
312440	4
348009	2
272889	6
2797565	16
1089636	7
276996	5
439437	18
261132	3
873972	5
276580	1
187341	2
269418	7
192878	6
533246	2
265036	6
176877	1
273648	1
263327	1
3413566	4
185186	8
346804	4
268865	9
312455	8
509452	3
276434	7
197663	13
330024	6
341448	11
288977	1
554931	1
216902	3
349798	22
269172	3
190976	1
589076	6
196578	2
216958	21
422727	8
321469	1
365145	3
173333	4
269037	4
190219	11
985239	2
274018	2
270730	2
166869	1
1094991	4
336817	2
590168	4
215897	13
548621	12
4379449	13
352222	1
174583	1
344198	1
929836	8
261799	3
264657	7
277208	6
265211	2
263227	1
306699	6
262280	1
272184	3
777667	2
344607	2
519763	6
276052	5
265182	10
4335302	2
266896	4
186886	3
332854	1
263899	1
442846	5
272328	5
380534	3
753891	2
152485	1
590818	1
307640	6
3355047	3
231169	12
196191	6
356187	2
325419	1
174698	2
352777	1
272192	8
272758	4
457371	4
348743	4
266621	9
434089	5
576713	3
2318202	5
260001	4
196194	13
263876	2
182771	2
230725	1
274374	6
180105	2
269996	1
264014	1
300297	1
95502	1
164413	1
350392	1
189611	2
324882	1
329790	1
142203	1
1135616	1
272768	8
230114	1
199067	5
365536	1
271449	2
189843	2
510524	1
158979	1
260547	1
1105486	1
234912	1
846464	1
182081	2
360703	1
1107461	3
191516	1
186194	8
304416	1
810754	1
345882	2
813654	4
339351	1
267373	1
292962	8
267071	2
304427	1
460953	3
261337	1
1009894	4
520231	1
4484382	1
541135	2
930834	1
539647	1
183446	2
274075	1
860192	5
354800	3
179927	4
372146	2
849110	1
270765	1
199047	7
263500	2
929713	2
401384	2
311466	5
179838	2
354163	1
211595	3
270758	4
319219	4
591439	5
271170	1
275616	4
228374	6
233313	1
337362	1
328391	2
302102	1
747987	3
317515	1
334751	2
271045	4
198967	1
356055	5
195839	1
269091	1
1098410	1
197463	2
324595	2
328905	2
263946	5
322839	2
265706	6
271406	1
334267	1
265030	3
330333	1
271439	1
298163	2
347991	1
587347	1
348398	1
574793	2
4296701	1
232072	3
264298	1
180535	1
158183	1
276404	1
343923	1
652823	1
198753	1
336696	1
193678	2
276511	1
869324	1
128227	1
306914	1
177708	1
346185	2
258946	1
355468	6
537370	2
3694603	1
345126	1
279059	1
330564	1
814112	1
982030	1
509516	1
383971	1
4433878	2
318190	1
743781	3
585480	1
259625	2
4324874	1
308332	3
520720	1
592860	1
2054556	1
729559	1
266556	2
189272	2
268542	2
593709	1
193477	1
187703	1
397444	3
292243	2
316629	1
289426	1
345354	1
182033	2
363166	1
557750	1
2686369	1
297045	1
335967	1
332284	1
185334	3
189057	1
276190	2
827689	1
264429	4
198045	1
189035	1
331747	1
194425	1
340852	1
590175	1
327900	1
261315	2
259506	3
188533	2
216140	1
277497	1
567011	1
316925	1
276000	1
289306	2
320972	3
263272	1
578022	1
174782	1
590982	1
266052	1
269450	1
322991	1
77964	1
173815	1
329741	1
294618	2
181856	1
276542	1
547714	1
259175	1
272290	2
265018	1
204144	2
302932	1
609295	1
198941	1
303037	1
193288	2
267124	1
2797559	1
339549	2
341322	1
457614	2
445144	1
570421	4
1062061	1
261064	1
179260	1
354839	2
265368	1
180408	1
134762	1
1113282	1
183927	1
267452	1
186272	1
333837	1
274289	1
818254	1
260018	1
3589405	2
178061	4
258099	1
347933	1
341902	2
197696	2
191772	1
336115	1
199137	1
564334	1
175575	1
347496	1
299331	1
268720	1
327629	1
585131	1
270513	1
181237	1
214919	1
535955	1
162991	1
4439468	1
303326	1
287635	2
399245	1
265265	1
846482	1
263171	1
370046	1
180563	1
772384	1
154598	1
316781	1
583046	1
192696	1
1047993	1
352445	1
352840	1
207252	1
273954	2
842714	1
185873	1
349310	1
572313	1
522353	1
228043	1
278758	1
99882	1
197624	1
578857	1
262935	1
355938	1
266583	1
269777	1
260660	1
336736	1
307608	1
533847	1
562956	1
365383	1
206324	1
196315	1
303841	1
193784	1
538947	1
357169	1
207284	1
3697034	1
339417	1
238570	1
191994	1
270153	2
166689	1
887025	1
543824	1
192180	1
336063	1
400871	1
277293	1
313274	2
519765	1
300619	1
316381	1
346657	1
1110191	1
1102921	1
182420	2
774086	1
351833	1
234586	1
347189	1
3568684	1
266411	1
421792	1
275913	1
258899	2
328212	1
195619	1
268121	1
```
