## Extended Data File 1 for "Diet induces reproducible alterations in the mouse and human gut microbiome": SRS3574567_SRR7555807.otus_nol

```
#OTU ID	SRR7555807
197344	6642
356226	8941
354800	1902
198964	17089
276597	11351
342504	184
326820	480
296340	1992
208571	73
199600	213
349142	343
276561	1855
274652	1277
274599	135
262095	586
195919	1470
262766	17
741001	1114
326940	589
387615	127
411254	337
167420	187
343581	881
400599	703
336276	658
369389	80
326644	101
348336	46
261142	930
338796	493
317633	47
450399	333
259382	28
327284	353
351309	633
353982	14
278550	474
356404	241
348875	42
341252	34
331013	36
263138	78
320224	50
422283	130
344607	1048
269070	174
350256	237
347908	158
1105687	284
271476	404
331737	132
352812	131
716984	59
176154	13
327808	547
265912	134
276434	35
266052	159
419245	401
274958	314
275975	6
2120779	304
273078	22
270051	22
572860	63
318503	21
264437	102
565292	64
273586	9
318370	43
579293	52
348142	95
274106	25
307170	36
339905	303
409947	5
269418	81
331043	1
403497	199
830080	174
1107761	188
367176	115
4407703	117
269949	193
346804	61
729559	64
182621	46
353923	219
344329	261
261467	57
1105589	69
299687	11
806030	15
350965	43
275423	79
275653	125
449833	18
344101	134
322062	62
321107	9
697874	5
163874	46
1106862	25
348642	8
329503	4
277208	84
305009	2
416078	29
516576	3
605664	3
348508	63
273136	24
351972	58
355940	2
581933	22
556247	52
352533	18
199137	35
351478	43
338926	8
268720	35
287597	18
182837	2
358104	47
420168	53
1105328	84
276580	1
332353	3
275218	25
274274	1
452014	20
40149	2
190607	8
300160	76
1111921	19
345709	11
261132	5
194665	31
269996	3
182030	2
4394350	7
267502	6
197775	3
277081	7
413695	2
261365	17
1107018	21
182735	4
195325	23
250378	1
334699	14
356590	2
343030	3
353073	4
333426	31
322562	7
99173	17
183446	32
350320	40
1108453	39
578908	1
583633	13
562376	7
711099	2
1051764	4
355468	7
268043	32
327656	1
268123	7
414089	80
360238	2
214919	37
145643	14
266896	2
739826	19
554303	3
356657	48
266375	7
378273	12
273476	5
323403	24
192206	13
445575	1
185873	1
543348	2
276592	5
331150	9
274694	1
571563	3
275543	1
331720	19
277813	12
267071	39
557130	20
334751	16
2127939	1
277967	2
182061	7
351859	22
1110378	42
309963	3
720944	2
174420	6
759751	1
350626	1
182893	3
198839	1
236225	1
2424737	7
408513	63
434339	3
658370	12
180092	8
272953	36
267717	2
347337	2
270612	3
347732	2
531052	13
574421	6
336789	5
561808	2
269285	15
905769	3
421538	13
767863	1
271799	1
583046	6
355440	29
335401	1
4471139	1
336736	9
647215	1
316381	6
269501	5
352445	13
314277	3
185222	18
382998	12
275132	2
258169	4
581265	1
302641	5
271734	9
223000	1
264693	6
330042	2
320249	4
266715	3
274795	23
343923	3
245324	2
277181	1
573068	2
182033	4
262409	4
271500	1
274204	3
330564	3
98048	1
264023	7
462764	7
833816	4
1112190	8
294219	5
345804	19
275123	6
326348	2
198814	3
341482	1
338644	8
272328	6
331747	1
364722	1
271045	4
197463	3
547327	1
327900	1
2455488	1
342085	5
356187	1
405046	3
705337	1
353820	7
272749	1
556508	2
228785	3
277349	2
263953	11
271944	1
443853	7
276777	5
325098	2
264248	2
344256	7
234912	7
335965	8
460611	3
1111582	4
66188	1
266120	6
330389	1
592160	3
583584	2
261799	5
333341	2
329884	3
320835	4
400739	1
1026524	1
761408	5
259266	3
308055	1
307818	1
189288	3
209256	1
351881	11
341023	1
565585	3
332885	10
276386	2
461795	3
356455	3
267958	1
185743	1
303841	9
345635	2
265698	3
356055	1
343038	5
196191	2
264657	4
349798	5
585073	3
444987	1
326701	7
565625	3
1111448	1
518613	3
589076	8
316731	1
349624	3
355771	3
356360	1
316781	1
174791	1
176030	1
823634	1
449245	1
194693	2
263964	1
276364	1
275397	2
537662	1
361398	1
839233	2
304668	1
271835	1
271494	5
593216	4
394270	1
261063	1
401384	3
364034	2
562919	1
330417	1
589277	1
267847	1
345397	1
311515	3
318695	2
262654	5
270396	1
275913	2
278098	1
513685	4
305026	1
353032	2
345862	1
443620	1
273737	2
114594	3
272290	6
233191	1
544035	3
390497	2
272758	1
350666	1
617806	1
199276	1
232222	2
309302	1
332651	2
454921	3
339092	1
277332	1
198753	2
296137	1
167509	1
179427	1
343264	3
185088	1
272834	1
702731	1
271131	1
267743	1
337727	1
348088	2
354163	6
352008	1
529873	2
302553	2
849147	1
270222	3
314621	2
533847	2
180879	1
1624382	1
268425	4
197139	1
260607	1
172389	1
185519	1
183985	1
762699	2
571843	2
196139	1
322112	4
276861	1
198170	1
1737536	2
529889	3
277588	3
362078	1
334296	4
372906	1
531436	1
211761	2
587041	2
277204	2
266437	1
260529	1
2675920	1
530383	1
309206	1
1076587	2
274935	1
279582	1
589450	2
191216	1
296693	1
233313	1
270105	1
267220	1
276542	2
346107	1
369429	3
1105016	2
356760	1
771824	1
344827	2
328143	2
275987	2
267581	2
315846	2
338382	3
350717	1
277115	1
183576	1
347007	1
330064	2
1109662	1
272619	2
1107759	2
589071	1
519763	1
270451	1
527709	1
328536	1
36647	1
305177	1
462832	1
177702	1
349864	2
571178	1
355746	1
797021	1
569210	5
260156	1
1106419	1
304948	1
364653	1
337784	1
549950	1
168047	1
188316	1
71649	1
4296701	1
287366	1
839137	1
290398	2
258550	1
342777	2
561607	1
261894	1
276110	1
762393	1
274569	1
397444	1
348358	1
547903	1
268183	1
274289	2
275557	1
703321	1
269161	1
377756	1
339031	1
440840	1
188533	1
97263	1
323154	1
742605	1
446135	1
194878	1
343630	1
330116	1
320786	1
362991	1
369079	1
328905	1
315880	1
351062	1
274021	1
1110647	1
264294	1
631764	1
340690	1
1112757	1
529789	1
355175	1
142325	1
262416	1
216111	1
```
