## Extended Data File 1 for "Diet induces reproducible alterations in the mouse and human gut microbiome": SRS3574582_SRR7555790.otus_nol

```
#OTU ID	SRR7555790
266331	6
260397	56
182906	13
265793	3
356404	1
861160	4
266621	2
267073	1
259514	2
260842	1
260553	1
259922	2
303479	1
370190	4
273500	2
166664	3
277265	1
341252	3
195047	1
337572	3
313431	1
272659	3
272905	1
4390755	1
175563	1
267478	1
276808	2
827592	1
258550	1
266726	1
272192	1
716984	2
268962	3
1902400	1
275543	1
274400	1
263933	1
4310487	2
4315688	1
271766	1
270200	1
268029	1
265000	2
267633	2
263138	1
261182	1
356055	1
275950	1
276941	1
175931	1
826382	1
1024529	1
267767	1
198753	1
262464	1
259818	1
273018	1
258717	1
```
