## Extended Data File 1 for "Diet induces reproducible alterations in the mouse and human gut microbiome": SRS3574585_SRR7555791.otus_nol

```
#OTU ID	SRR7555791
260397	53
274912	4
272834	1
341252	1
267633	3
861160	2
258508	1
270015	1
182758	4
182906	9
258725	1
752584	1
271759	3
265786	1
274400	1
268962	2
266767	1
166664	1
272192	1
264456	1
266223	1
262428	1
191445	2
272659	2
262807	1
258717	1
266621	1
266817	1
310919	1
259506	1
273500	2
260842	1
270968	1
270375	1
322059	1
265940	1
274204	1
339351	1
```
