## Extended Data File 1 for "Diet induces reproducible alterations in the mouse and human gut microbiome": SRS3574588_SRR7555784.otus_nol

```
#OTU ID	SRR7555784
861160	20
264684	3
182758	7
341252	5
264134	1
260842	10
260397	2
370190	10
276622	1
277396	3
258179	2
267767	6
269056	1
45363	2
276249	1
276941	1
169428	3
182906	4
274912	1
272953	1
261918	2
266435	2
260322	1
268725	1
262428	4
336696	1
232072	2
268029	5
175931	3
245324	1
267073	1
746256	1
266621	1
259086	1
358757	5
14035	1
827592	1
341713	1
272192	1
22352	3
263933	2
262537	1
166664	1
318370	1
259132	3
259911	1
321446	2
260532	1
262179	1
272303	1
261492	1
258728	1
258508	2
262355	1
265524	1
272319	1
261076	1
268487	1
228972	1
274400	2
188878	1
3750373	1
274981	2
729559	1
271185	1
273179	1
271585	1
164308	1
271590	1
97294	1
261365	1
274335	1
4435934	1
264468	1
195385	1
268962	2
262339	1
258957	1
455027	1
273778	1
```
