## Extended Data File 1 for "Diet induces reproducible alterations in the mouse and human gut microbiome": SRS3574605_SRR7555765.otus_nol

```
#OTU ID	SRR7555765
309720	11553
363731	29810
264787	1426
273232	49516
276561	148
1105687	1063
262095	11964
336276	6852
198964	9487
327284	557
1111294	1804
276802	1118
4407703	1040
344329	2942
332885	3745
356226	1474
272175	248
185177	29
197344	774
1105328	210
167420	2096
265940	532
185222	128
1105589	4
269418	30
321768	232
313069	71
266052	32
581933	526
180405	1161
323403	1358
333341	33
331720	2818
276985	170
242029	2217
320844	4
261365	524
261142	592
296340	86
276509	920
339092	109
327808	1056
199600	531
342504	832
350256	494
335267	1040
270051	1
338926	50
356148	93
320224	223
352008	38
189222	3
400599	421
263138	997
2877100	978
194665	114
276542	4
339329	175
196913	390
233817	290
351859	7
306914	160
134762	113
319219	3
208571	87
259511	1026
586453	329
346804	110
309480	5
4379449	26
716984	52
266413	23
274619	12
346719	124
351972	5
343581	106
334575	51
307608	108
2120779	177
513742	22
349372	28
276894	3
348336	61
269070	148
259556	272
331150	22
186122	4
353923	116
380534	11
353982	139
262766	140
588216	17
196571	65
260931	3
331782	20
276597	28
421792	35
335408	27
1111582	39
228785	54
344607	287
267124	34
342105	5
273500	22
268720	202
276861	3
258202	56
267046	1
267536	3
408513	61
175575	33
276761	18
320249	9
390633	49
259266	18
338644	55
274599	16
261315	17
264437	96
331737	87
192878	8
345582	50
319214	21
230268	28
269949	10
266621	39
194662	236
274901	100
272092	8
3443119	195
338796	82
322372	44
302503	43
272788	6
414089	89
176957	168
321821	21
268297	18
273586	15
335401	22
275123	27
350965	37
331013	77
336632	86
273136	26
182176	76
335952	20
1579962	51
230725	47
349142	19
214919	16
274958	3
176154	24
233435	11
190425	2
337727	48
199137	16
275796	1
584241	4
343853	117
263272	12
268043	32
273737	30
387615	11
4386437	3
273954	19
271449	15
300763	2
355771	18
724472	46
354800	19
337724	64
272768	58
175078	43
344256	77
292962	12
349798	58
335632	74
443620	3
316925	1
267071	22
295188	80
215897	7
359376	42
4452634	22
259884	16
322991	19
349246	3
206324	56
271592	60
178331	45
231510	1
263252	12
462764	46
328391	9
296041	5
272889	3
192206	46
189585	4
3589405	7
191445	1
45363	6
269141	2
352445	2
267470	17
174770	9
355746	12
317633	10
419245	16
301498	18
274455	19
271325	24
182033	2
263203	36
355175	3
277588	55
186272	8
245324	24
265496	9
195691	20
356404	8
264657	7
782953	14
196194	16
260547	4
272192	4
276478	14
988314	42
294545	4
353073	22
329856	1
214120	7
338348	3
275218	23
265503	7
271494	54
729559	4
261132	15
314323	21
360238	11
181237	34
266946	4
355097	40
294909	28
276996	4
275061	27
269996	1
345362	22
546456	2
271045	15
278440	4
331043	12
261799	26
196191	4
185519	3
268725	1
289984	3
4296701	5
446135	3
259195	35
339905	3
588197	8
183675	2
434089	26
170926	5
337580	3
351449	17
277574	14
565585	5
272834	8
328905	2
658370	29
368615	25
268865	1
324013	3
4375000	2
334751	7
334915	1
259087	15
334582	9
697874	1
276052	5
460953	2
712677	3
264252	2
343089	2
206817	6
261924	11
216524	12
259293	1
406247	5
268971	3
194043	12
309963	3
4308149	5
272595	10
332666	4
316946	7
2154095	1
244484	1
350320	7
336817	2
314359	2
351309	3
345862	5
338640	4
274115	2
141145	1
182061	4
197099	4
330564	2
332132	2
269803	1
509452	5
312440	14
592160	9
565292	31
348875	23
183927	4
535375	1
230114	2
273967	3
211595	23
188533	5
301149	1
326940	11
561193	1
294429	1
276663	1
336696	1
444987	1
271476	3
259536	25
180092	2
338382	3
263227	13
4389163	2
261467	7
265698	2
583633	6
183446	17
730049	3
3568684	3
175939	1
316381	5
436032	2
344422	1
400739	8
766768	1
741001	5
337551	1
276466	7
273937	3
352812	2
289306	1
299997	1
185186	5
270303	3
334267	4
3251419	5
165489	1
3392840	2
589076	7
171079	3
3765807	4
320972	5
355197	3
279659	2
263207	1
322112	1
196733	1
356353	8
228479	1
152485	1
199532	2
354957	1
197989	1
321809	3
189362	1
346185	1
4476330	5
334617	2
263899	3
299851	4
338887	1
236142	1
519763	1
268125	2
196315	1
293511	1
330417	1
189147	1
187703	1
207252	4
272880	9
416286	1
332587	4
301960	1
259148	1
4045882	5
175483	1
364722	5
326644	6
290178	1
336676	12
268220	2
205613	1
193829	5
273648	3
186194	1
263933	1
889025	1
350381	1
166869	3
351623	1
178061	1
556247	2
148003	1
318343	1
592933	1
322464	3
397444	1
308042	4
306699	3
649107	1
301184	4
348142	4
355440	5
216902	4
1737536	1
555945	6
331317	5
271830	1
3989107	1
269777	2
3197419	1
299808	2
341252	6
278098	3
259382	1
272184	11
4442841	2
351063	1
369389	7
197775	1
265036	2
343923	4
194710	2
277204	5
401384	2
195445	1
182735	3
232072	1
268596	2
572860	2
343030	2
330116	1
271490	1
272757	2
262399	4
268196	1
581782	1
830014	2
318503	1
179927	1
422283	3
340451	6
777667	1
273724	4
3149595	1
305997	1
193894	1
190835	1
328143	2
343975	2
331747	1
196390	4
189611	6
269145	1
579293	2
194903	1
216958	1
1523627	3
264734	1
324595	1
369079	2
341448	4
312586	2
290141	1
420168	4
556508	2
352222	1
275592	1
273043	1
353820	2
276386	2
186886	2
351478	8
348088	1
356590	1
266976	2
276810	1
353026	2
181707	2
277067	2
198888	1
341913	2
331116	1
143362	1
261016	1
527891	1
181226	1
3694603	1
264134	2
328536	2
566976	3
270448	2
4451901	1
317502	2
272004	1
331117	1
350626	2
343264	1
381979	6
191811	2
260001	5
462832	1
873972	1
272659	1
275975	1
566243	2
593043	4
513685	1
351881	3
191108	1
273806	1
1076587	5
203970	1
265368	1
440840	1
321902	1
229905	2
2233608	2
309916	1
260741	1
261894	1
267789	1
961009	1
348680	1
195325	2
192832	1
313274	2
349874	1
361853	2
299267	2
339549	1
363511	3
195347	1
273240	1
260200	3
163874	1
327656	1
378273	2
367176	4
213147	1
372146	3
303841	3
302641	2
588471	1
334699	1
403497	5
352165	1
278550	1
4206904	1
340650	1
350759	1
299687	3
322059	1
275616	1
277163	1
317073	1
180179	1
128223	1
272213	1
361702	1
266255	1
2318202	4
181344	1
311859	1
351734	1
345882	1
190766	3
284014	1
289709	1
539647	1
347933	1
187233	1
4394350	2
268121	1
276151	1
266841	1
4111715	2
171396	1
269285	1
308055	3
259625	1
269172	1
1110378	1
334619	1
347189	1
272619	1
631764	1
274795	1
180235	1
808794	1
17444	1
330042	1
178977	1
268492	2
2293557	9
337673	1
641783	1
336931	1
270222	2
583584	1
361398	1
323265	1
300160	1
268962	1
331760	1
179838	1
390497	1
1051764	2
274652	1
261251	1
269911	1
259920	1
348785	1
175365	1
4370024	1
46026	1
358757	1
1105659	1
```
