## Extended Data File 1 for "Diet induces reproducible alterations in the mouse and human gut microbiome": SRS3574616_SRR7555760.otus_nol

```
#OTU ID	SRR7555760
443620	88
356226	733
1107027	95
355746	336
330296	274
327808	64
421792	1920
262399	273
190835	51
276509	282
334619	161
340451	674
316731	366
259556	44
730939	16
267694	711
371930	1
356353	775
534926	74
628218	2
344198	151
326644	230
263953	22
351593	43
327284	157
331737	74
194665	35
4390755	50
260156	66
346570	1
348785	76
195919	200
337784	30
276158	3
211595	9
353820	40
331720	1117
199532	560
326940	153
197344	238
197290	37
588197	94
269815	2
245324	24
296041	77
331043	148
189147	151
408513	58
216524	692
344329	211
444987	6
134762	61
314323	30
195982	46
298954	91
345709	33
772972	21
346719	33
337004	54
198964	226
1105687	111
352049	106
337724	156
414089	47
341448	596
259846	26
267837	18
352222	134
272175	23
180405	48
228310	121
273705	12
264734	112
323829	44
4444771	103
2120779	136
198998	5
209028	79
348508	26
264787	134
353982	91
188299	61
194710	25
355771	687
331013	21
197989	61
349624	18
322372	99
348850	4
313878	25
295188	327
348659	4
214699	6
318503	7
323403	36
197291	322
339329	65
260547	56
1571092	17
266896	1
275218	21
194043	147
265280	61
336736	32
265368	28
263227	32
315496	8
322062	20
336276	155
277163	1
168517	1
269418	5
298723	311
328212	9
354163	15
181344	2
197695	16
354800	12
268410	14
184184	10
264155	1
268043	16
350256	19
339718	124
264193	29
637934	16
206817	306
268880	21
185177	13
199674	176
261365	10
264437	14
227967	20
826382	7
292909	1
581933	15
826541	19
193288	35
173245	22
300160	3
631764	2
4308149	5
264572	24
3172943	60
338796	62
133719	13
323154	244
273586	6
242029	157
348748	26
267071	15
186194	5
610842	7
331747	18
271592	3
276802	285
368615	6
334575	2
262326	3
345882	44
314621	8
348743	13
339351	84
186886	6
1510067	3
276052	108
349036	9
259912	7
352533	9
349142	3
213147	14
355097	35
322112	6
196733	123
277505	27
299687	27
180235	21
355440	24
259195	6
592160	91
317633	13
316925	2
732285	17
272328	2
343581	4
343140	8
178106	28
345582	8
192475	18
400599	29
356148	12
303574	15
263380	6
345804	2
261894	1
346595	2
320249	2
353026	11
259870	12
176957	51
422283	2
274901	21
347933	15
319214	71
348088	30
303184	10
330417	35
964067	1
180092	14
348336	1
272595	3
351623	55
271325	8
339092	16
509452	46
311564	17
837396	1
335330	15
271804	12
351449	61
265940	95
263171	4
339549	8
335508	2
214120	44
724472	22
197568	1
211234	8
182630	3
307170	27
786449	5
1105589	5
262104	16
335401	8
462764	21
322839	13
337673	18
318571	9
273500	9
292294	1
196913	63
352812	30
2286580	14
316946	17
195691	4
259382	18
293580	8
330024	2
336676	39
273737	5
320369	14
333178	1
174770	7
211667	14
179838	27
716984	22
175078	7
178779	8
343853	14
350381	17
337727	11
353073	12
276985	51
344158	23
272757	10
191325	1
180105	2
345860	2
307608	19
300990	1
183927	1
352171	1
259762	3
1113282	4
340960	5
199649	5
199600	10
342504	7
348897	2
334328	3
4306036	18
344828	16
4343981	1
417981	5
216902	19
322991	15
335057	3
211422	1
289984	47
335632	17
306914	3
191749	7
258957	16
206324	25
313069	3
182081	3
194662	39
406247	1
863682	9
339905	20
340690	28
332885	21
340794	14
177822	4
269070	3
216958	32
259536	4
174420	6
289315	7
321821	8
354964	20
349874	19
351972	21
356657	2
659831	16
272454	1
197043	1
267041	2
318764	13
230725	12
306306	10
337561	7
231169	15
460953	6
346764	34
262541	16
355175	9
332651	24
185743	6
352965	2
275293	9
272880	9
549756	1
173939	23
683621	2
261467	1
317031	4
1109929	2
390633	11
349246	1
233817	3
539647	14
350763	13
289177	19
320844	8
269775	1
4407190	10
258586	9
1105328	1
302641	1
335267	20
276249	3
339229	9
214904	7
262166	23
261142	6
322609	1
179927	3
272080	10
275859	1
267373	8
354971	2
336696	37
320224	18
277588	7
336174	2
265503	6
313274	10
344607	13
208571	7
269501	1
329502	3
335952	2
273958	5
159007	1
190425	8
1111448	1
3694603	5
1111582	1
344703	1
271494	17
167509	11
339695	3
175080	2
98048	2
278550	4
1110008	40
324522	2
271734	6
1107761	3
275974	1
318320	6
312062	3
272905	1
381979	3
174791	1
697874	2
338133	1
212694	2
348197	1
312440	20
294909	6
304080	13
340853	10
268844	14
259511	3
322776	1
180065	8
311466	4
328143	16
799034	3
267789	14
421893	2
323614	3
228988	1
211494	1
191789	13
188138	1
168145	3
228479	5
350717	2
177748	9
325036	1
290178	2
190273	7
332666	7
298163	3
308042	1
273967	12
182033	7
342075	12
192777	1
585073	3
264225	5
348875	4
305152	2
348559	5
260018	6
199307	20
826302	7
271431	5
331491	4
261908	3
295564	1
192206	12
215897	1
348313	4
354662	2
269949	5
351478	11
4432234	11
307723	1
199067	1
270219	1
341343	4
263420	13
265036	1
529905	1
290472	1
177473	1
197099	4
250270	4
372146	1
189171	1
215214	3
266976	1
191089	2
345350	2
387615	6
189288	10
26608	10
309480	1
228785	6
305012	2
400739	6
276861	13
343975	12
2797565	2
233435	6
214159	4
322466	1
189279	4
4045882	1
4476330	1
170926	1
272949	3
309302	6
191811	4
277420	1
271563	1
276996	1
277204	3
258202	2
258169	4
1108453	2
4442841	1
321768	9
197972	1
340447	1
338926	9
189293	1
376516	7
214603	4
292962	2
266413	5
1026524	2
307373	7
332454	4
830080	2
262102	4
179464	9
303508	1
260666	2
260233	1
268720	6
350337	1
331117	2
196194	2
324999	6
203970	4
270730	5
185334	4
310945	1
175365	6
4424327	1
344400	4
347496	3
326701	7
270222	1
343431	1
181940	1
274795	8
277497	2
268542	3
263120	4
4386437	3
196571	1
196037	2
350314	2
307640	1
422727	1
273100	1
352612	2
518967	3
260056	2
193784	2
741001	4
331782	10
191387	7
199414	1
196349	9
174184	8
189024	1
171636	1
177708	1
266720	3
1108078	3
267124	5
319219	15
311545	1
355344	1
252684	4
261664	4
553352	2
318819	1
262673	1
194673	6
329678	1
349372	3
181868	1
317002	1
311859	2
174418	4
192852	1
176760	11
273954	3
335408	3
177590	3
197279	3
309054	8
2233608	7
167204	1
190609	2
186272	1
553245	1
346804	2
268196	2
262409	1
332587	9
206367	1
173739	4
292591	5
214116	4
260451	2
345347	1
351062	1
342786	1
260001	1
271406	2
174847	1
306469	2
266621	1
273232	5
194277	2
272788	3
275533	1
133892	2
191476	1
180535	1
572860	3
206456	1
346185	1
315669	4
178817	1
210056	1
726712	4
309963	1
266206	1
273182	3
198238	1
590175	1
295075	1
589076	1
188607	2
275159	2
348142	3
192673	4
271162	2
351465	3
261064	3
586453	4
263402	6
268487	1
354097	4
262766	7
303841	3
708190	1
344101	1
363731	3
176544	1
268581	3
295629	1
233411	1
338852	1
309801	1
277574	2
271476	1
272092	1
338348	1
334292	5
264359	2
277067	2
339791	2
275123	3
196305	1
197663	1
307462	1
181707	1
206421	1
830014	5
819301	1
191951	1
319134	2
276542	2
349798	1
276037	2
130335	2
326820	3
356590	1
269068	2
184122	1
198513	1
186464	1
293737	1
288168	1
323595	1
831409	1
372368	2
173830	1
345557	3
274958	1
275895	2
209377	3
347908	1
263253	1
305803	2
335895	1
351094	3
324013	1
261841	1
194656	3
185483	1
408877	1
191432	1
322059	1
258453	2
275288	1
356055	1
296340	2
180879	1
274619	1
344108	1
275339	1
1109662	1
1109505	2
330460	1
338345	1
1111294	2
318470	1
267470	1
191445	1
157772	1
177269	1
364034	1
335967	1
215018	1
338644	1
188740	1
309441	2
829032	1
229452	1
976470	1
301498	1
961454	1
622013	1
166099	1
297669	1
167420	4
275061	1
204171	2
319702	1
268123	2
310642	1
399245	1
263595	1
182583	1
268425	1
380534	3
273776	2
332865	1
176836	1
329884	3
204144	1
190219	1
383992	1
351794	1
335097	1
178061	1
194693	1
180288	1
198644	1
4407703	1
298486	1
344726	1
188225	1
195934	1
259884	1
192000	1
259625	1
742605	1
328428	1
1076587	2
15129	1
369389	1
629361	1
1110412	1
273043	1
1106290	1
176853	2
573068	1
215317	1
350626	1
2293557	1
718565	1
171396	1
40149	1
273648	1
314359	1
172389	1
1051764	1
326076	1
2797559	1
276597	1
347337	1
196962	1
189789	1
309290	1
197463	1
270758	1
333341	1
313724	1
197074	1
3392840	2
180919	1
196191	1
355312	1
270491	1
331317	1
```
