## Extended Data File 1 for "Diet induces reproducible alterations in the mouse and human gut microbiome": SRS3574617_SRR7555757.otus_nol

```
#OTU ID	SRR7555757
196893	163
199674	776
296041	629
326644	1196
971109	1
242029	960
228310	933
267694	3554
443620	154
356353	1976
277588	2
338796	566
330772	3626
844902	284
1110135	547
337727	17
790026	7
4390755	28
336276	432
1105687	436
271804	138
1108078	24
355097	31
197790	343
272175	250
265280	363
194043	32
346719	361
189147	33
572860	108
1113282	6
2120779	26
173939	201
590168	12
194878	22
320224	9
261365	8
567974	6
349310	565
331737	33
273967	261
303184	99
231169	194
335267	89
662674	556
265522	64
269949	255
323154	90
266413	60
335408	4
355746	96
321768	8
276802	1081
335952	1
328905	10
348398	16
264734	70
275339	533
185989	250
355822	17
245324	51
342777	87
307608	18
274619	4
342105	16
355771	210
270730	29
1111191	29
265503	13
334619	57
188299	162
343264	23
268123	12
340451	240
813654	2
581933	153
183927	2
199307	1
711099	4
581079	36
268844	41
339329	26
323403	23
332885	122
319214	121
337494	144
196194	13
332168	6
338382	28
343581	18
276190	17
339092	38
348785	96
331043	12
350381	90
4386437	37
509452	18
328212	24
189288	40
214120	26
335330	55
327808	46
1107461	5
658370	58
331013	39
265368	9
409947	13
338348	13
387615	20
197775	1
344828	27
400599	129
349459	8
662917	20
174184	89
411254	6
354163	123
176957	30
259511	36
381219	16
457371	4
326940	88
196571	11
194665	14
263953	143
515552	2
331720	67
269107	28
322839	45
535399	61
826541	13
197989	152
216958	32
331782	33
199600	48
276985	18
356148	22
4387246	3
305152	14
192475	16
184184	52
324522	7
275218	16
339791	14
319196	2
336789	3
197663	28
389282	58
337784	14
344329	53
414089	170
262766	28
333837	49
268425	35
343975	6
341448	30
1105328	31
336696	147
519763	4
443853	9
295075	1
308734	9
264572	39
335632	5
262104	43
462832	16
411486	1
196004	4
346275	9
318789	1
273232	89
571242	32
128227	4
1107175	9
1105038	7
354957	13
295188	33
976470	15
273500	37
799034	47
197695	55
808794	2
177822	32
1109539	2
265940	10
586453	12
190273	40
539820	31
262095	68
355344	4
708190	2
273741	6
268410	11
985239	10
732285	31
197344	59
332651	27
338644	16
180563	2
215018	110
277200	27
169364	2
449353	3
351972	16
259912	39
294219	5
262166	33
196733	32
311466	18
319134	21
758788	1
167420	3
434089	1
337331	1
216524	97
342575	7
345350	6
340853	24
263380	13
729559	3
278609	1
988314	27
267789	31
271325	9
318396	12
368615	22
345582	48
270448	2
298723	28
352559	2
408513	24
716984	20
258411	9
447141	3
208571	11
260246	1
345882	33
180405	38
276151	3
637934	115
366752	2
314323	16
445144	8
338133	11
322991	7
344726	6
323829	12
354032	2
322114	1
783390	2
262399	28
191387	3
588197	18
321809	1
269418	13
538011	2
753891	2
269401	1
196191	1
289315	5
4407190	3
356012	1
173815	4
269068	2
460953	16
340223	2
372146	3
1106861	10
259382	30
266621	10
173245	13
390633	1
269070	33
313274	17
263272	2
317031	11
258169	21
4476330	2
1108453	3
344256	81
174499	9
168145	8
349874	23
1105486	1
743911	5
350188	1
336292	1
457614	8
317633	8
174770	84
530383	1
267124	1
376516	6
269814	10
190425	3
352378	27
422283	7
197099	8
180065	8
348751	1
450399	8
258453	2
344400	10
421792	23
1110008	29
268581	5
289984	31
195061	3
547287	3
306699	1
194662	33
263171	1
276110	1
818339	1
267470	3
356055	4
261277	1
1105552	5
315496	12
221110	2
353073	4
826302	17
186194	11
260547	13
192878	2
185334	15
816919	2
198170	4
334365	2
209028	3
230725	45
262801	2
259846	27
268720	33
195691	22
319219	6
267175	3
252684	3
316946	6
312707	4
198964	78
591439	3
276561	2
197291	3
247715	20
185743	18
245595	1
269657	1
266583	3
273954	13
582632	2
266720	10
333341	3
199067	11
381979	1
292434	1
344607	13
343431	1
313878	3
273737	15
3172943	20
452014	12
191772	4
337673	11
584152	6
462764	10
354964	13
263420	1
199649	5
340254	7
446135	1
528067	4
830189	4
354097	8
276509	20
304080	13
347189	3
259195	5
275895	1
265265	1
193678	2
272080	1
715492	1
995147	2
724472	9
351449	26
312440	8
260705	2
2797559	14
261142	3
228785	10
161135	1
353820	25
574038	7
899714	16
196020	5
351734	6
198225	4
268971	3
382220	2
273958	3
293975	1
227967	6
351465	2
786449	9
262668	1
234586	1
307373	4
259154	3
580305	8
335508	3
316731	18
322372	29
323189	2
548692	8
266206	1
271162	2
215897	3
580087	1
851323	1
304568	1
309480	2
350256	8
329884	5
4306036	4
263252	6
330417	3
327284	9
177590	12
268668	1
272328	2
179927	2
327383	2
234912	2
879327	8
269176	2
847728	1
198238	7
186886	15
398255	8
523064	6
351062	7
177708	7
262541	4
364034	5
846464	2
261315	6
590818	3
524842	1
314188	1
340535	8
171079	6
647215	1
1111294	9
346098	1
197074	10
265036	1
198998	4
269585	1
583046	6
198644	1
347933	4
214904	1
335401	5
273586	3
191216	1
356073	6
258202	8
215317	1
322112	1
330564	4
331571	1
185164	1
271490	4
340690	6
314359	3
176836	2
259556	8
328143	2
340850	3
339351	5
4305103	1
1076587	3
265563	1
330296	2
309963	2
2797565	1
263227	6
181856	2
341713	3
372368	1
353982	3
306914	5
195982	3
230268	2
351794	2
342504	5
309564	1
423455	4
628218	5
315958	2
842786	2
265030	6
269815	1
263402	2
277067	1
331117	3
1110312	9
260156	4
183312	1
873972	1
352612	7
352445	2
355630	2
175213	1
259087	2
261467	1
354800	5
199137	1
849110	3
337461	1
1049945	2
130335	4
299008	3
549793	2
272576	5
577512	5
406247	2
520231	3
24546	1
352533	5
440840	1
277204	4
311564	1
185483	6
267071	10
623471	4
308759	1
348875	5
383992	1
274509	1
582101	1
193477	1
349798	2
338640	3
580920	8
442846	1
322464	3
186871	3
279019	4
4352000	1
298636	3
266198	2
288168	1
592372	5
268043	6
797229	1
334582	2
345709	8
216184	6
191109	6
338778	2
352192	3
178811	2
180105	9
335057	4
352022	1
544859	2
146502	2
187470	1
324884	1
332666	4
1051764	3
317515	1
269621	1
171322	2
356405	1
276882	1
275974	7
726550	1
272192	2
207252	2
4407703	7
211667	1
276511	1
262326	4
1600780	1
1089636	2
277497	1
536185	5
4296703	1
355621	1
174417	4
1105659	2
334751	1
299171	2
264225	7
369827	1
195012	4
3409363	1
659831	4
190219	1
349257	1
845273	1
197624	1
272949	1
296134	1
206817	4
826749	2
328207	1
268612	1
588060	1
592977	6
291426	3
3251419	5
570421	3
186918	1
185177	2
275293	1
352840	1
276996	1
4045882	1
351881	5
511216	2
275869	2
231563	1
551915	2
368338	1
188116	4
267536	2
260018	2
318320	1
350314	3
272953	2
348748	1
320844	3
339886	1
330219	2
307640	1
216888	1
306306	2
186122	4
4452634	2
302545	1
190547	1
269828	2
233313	2
298163	2
591818	3
510524	1
576713	2
345804	1
830014	2
314621	2
188786	3
339695	2
1111448	1
356226	1
4447176	2
826624	2
261894	4
343853	2
274380	1
269775	1
320490	1
313724	1
267041	1
305012	3
265706	11
132929	1
268125	1
189907	1
263828	1
269501	2
4296701	1
326788	1
190998	1
318370	3
259884	1
353026	2
317099	1
557646	1
192585	1
355468	2
302491	2
1108356	1
1098946	2
335311	1
2957436	1
325848	1
233435	2
268542	1
341752	1
274694	1
313069	3
337004	1
336398	1
337561	2
161677	1
338111	1
312062	1
187703	1
355002	2
347908	1
272598	1
154598	1
589822	1
355424	1
277593	1
833795	1
157772	1
590175	2
320373	1
296697	1
344807	2
319663	1
516494	1
268696	2
332587	3
1056816	1
588768	1
588038	1
309302	3
343923	1
302641	1
346804	5
166869	3
2024346	1
310945	1
263908	1
272880	3
511234	1
325199	1
175575	4
579293	1
277442	1
356498	1
351405	5
287875	1
982030	1
380534	1
263704	1
258957	1
185222	1
271139	1
325541	2
191811	1
338926	3
342887	1
188576	1
399245	1
4420206	1
460611	3
191951	2
818144	1
271944	1
182830	1
189362	2
3694603	2
205613	1
187989	1
562956	1
272444	1
539647	2
566391	1
260666	1
175077	1
134762	2
348404	2
470117	1
261337	1
420168	1
259920	1
271449	1
268196	1
269996	1
265182	1
170926	1
585807	1
324999	1
231510	1
191445	1
4473178	1
590263	1
195445	1
260607	1
190699	1
227886	1
182033	2
265496	2
180535	4
212219	1
345347	1
318470	1
186332	1
311587	1
291179	1
187654	1
191516	1
276016	1
322466	1
174782	1
273937	1
453955	3
195694	1
185519	1
808414	1
4144205	1
194526	1
186351	1
266255	1
593709	1
192206	1
270519	1
258899	1
268865	1
332454	1
266976	1
313456	1
179457	1
263500	1
1108422	3
324173	1
330024	1
1110412	3
690690	1
198398	1
337141	1
3392840	3
773251	1
189272	1
1108042	3
3510171	1
575756	1
278712	1
183839	1
526468	1
265793	1
509101	1
264248	1
190659	1
128223	1
344133	1
305997	2
330359	1
267612	1
176544	1
584397	1
321469	1
267042	1
263203	1
40149	2
262394	1
199497	1
173830	1
321735	1
551295	1
339549	1
351457	1
1112757	1
328523	1
1523627	1
197890	1
863682	1
274836	1
747987	1
310877	1
530700	1
262102	1
876705	1
181091	1
192180	1
276037	3
346185	1
264134	1
293580	1
233817	2
262960	1
229097	1
302115	1
685156	1
271592	1
423830	1
319603	1
579541	1
175193	1
183545	1
351659	1
585480	1
363166	1
148072	1
323614	1
271045	1
178817	1
321952	1
276531	1
179625	1
342397	1
175893	1
2162309	1
347496	1
356627	1
195919	1
541135	1
267373	1
261132	1
179260	1
334292	1
264316	1
268121	1
260058	1
4442841	1
3568684	1
```
