## Extended Data File 1 for "Diet induces reproducible alterations in the mouse and human gut microbiome": SRS3574618_SRR7555755.otus_nol

```
#OTU ID	SRR7555755
443620	273
303184	131
389282	316
637934	119
276985	98
349459	12
273232	2030
326644	1136
1110135	202
187341	7
572860	38
658370	290
176836	6
275339	248
296041	286
899714	424
267694	1493
228310	1641
263953	237
662674	227
269107	65
266720	112
330772	1987
185989	306
331720	65
355771	258
263227	20
1105687	377
313274	34
186194	12
844902	293
340451	195
326940	58
199674	347
345882	56
197695	29
265522	92
314639	1
273741	11
342777	39
344329	180
548032	15
189288	135
336696	115
272953	3
716984	57
262166	180
206817	31
262399	330
289984	222
400599	201
265280	632
331043	90
346719	260
711099	3
317633	14
337494	171
276802	256
198964	683
177590	28
264734	712
197790	360
271804	138
319214	120
539820	67
337673	10
216524	1008
214120	16
334292	8
592372	36
189147	308
259912	18
276158	93
335330	117
269070	36
337727	27
2120779	31
353982	9
245324	18
452014	7
350381	21
368615	36
345582	25
188299	65
196893	61
272175	228
276561	18
574038	7
535399	34
580920	5
729559	6
414089	140
339791	7
354163	67
340853	40
173939	106
338382	266
325541	14
328905	6
242029	192
349798	3
1111191	27
338796	287
197663	14
387615	28
584765	1
113919	1
1105328	30
381219	16
190273	97
581933	290
262766	47
231169	101
3172943	22
323403	105
337561	3
586453	45
826302	20
342105	14
292962	1
167420	64
581079	45
567974	3
187401	1
350149	48
589076	2
295188	94
338778	20
976470	14
228785	16
423455	26
570421	3
356353	357
194008	1
408513	56
314359	6
331782	56
344256	34
129755	1
344726	10
349310	97
186122	58
332584	3
421792	188
277200	24
316731	184
215018	111
194043	177
262095	48
1076587	4
327808	151
1110008	48
273737	14
332651	12
460953	135
228479	10
971109	3
325199	1
1107175	61
195691	20
4386437	52
197989	76
1108078	37
1105552	11
188116	10
296134	1
514996	1
178106	10
348568	1
182176	2
197344	191
4390755	25
174184	28
580305	9
1105038	29
350256	22
314323	20
347933	4
826541	43
353820	6
336276	86
1106362	4
348785	25
322839	3
344828	13
577512	1
662917	17
186886	8
331737	36
192206	37
276509	17
180405	138
161135	1
191387	13
177708	2
191109	4
322112	1
1056816	1
323154	73
194878	25
273967	112
343264	3
336676	85
724472	23
335408	16
445144	5
341448	84
1110037	1
621472	1
398255	11
194665	65
846464	4
179927	4
184184	24
753891	1
272880	11
303648	1
337461	1
350224	1
185222	5
409947	12
180092	5
199600	43
322372	74
315496	15
590175	1
195839	1
899195	1
194662	19
259884	2
196733	151
199649	3
275218	13
335267	13
356148	15
175080	1
265030	61
312062	4
271191	1
345804	2
266556	5
262541	12
191772	2
321768	9
842786	2
2797559	22
376516	3
337724	191
447141	4
198238	6
269418	36
268581	6
277442	2
261365	11
258169	28
208571	13
263380	3
269949	46
259846	45
260931	2
299687	5
1523627	1
348748	1
179838	16
355097	47
1089636	2
265570	4
732285	14
270730	12
273776	10
269546	1
349175	1
343853	17
334619	50
335632	8
351734	11
2724618	13
266413	27
177822	40
995147	2
304080	5
268196	2
263420	3
199307	5
268043	18
274380	1
173245	3
274795	1
262102	3
292591	10
323829	10
271592	3
340794	7
214699	3
298163	2
588197	17
259087	1
342504	3
207252	2
380534	3
183927	8
340690	12
320844	2
274619	13
311466	30
375106	21
1112757	3
247715	21
335952	3
175077	2
4308149	39
176957	48
584397	1
267536	4
279019	3
277588	8
830014	7
199067	2
4306036	29
1107755	2
322585	1
234912	18
328212	8
799034	9
185334	7
271162	4
268123	8
197099	13
232072	2
260705	3
333837	10
322991	28
312440	32
191476	4
1113282	18
196518	1
351972	23
571242	9
562956	1
216958	41
197074	35
462832	1
266621	11
346275	2
579293	11
462764	5
293580	1
331013	9
306914	4
348088	1
216902	29
260156	7
259382	15
1106475	4
355002	1
332885	7
260547	12
196194	22
548775	7
342887	2
174770	39
352445	1
264534	2
275869	5
383992	1
344607	4
175575	7
265940	2
258411	16
1051764	9
351881	4
233435	9
352612	6
230725	3
353073	2
198225	6
197463	2
252684	7
335895	1
196672	1
1106861	1
1108422	4
276190	6
354800	3
332168	1
268720	5
269068	1
769075	4
1107461	4
199532	8
339329	13
528756	6
259556	5
417981	1
1028915	6
520808	2
291750	1
366722	1
584152	3
259263	2
190425	11
338640	7
335401	4
348142	1
399245	1
174499	5
339229	4
313878	22
187654	3
273586	2
1105589	5
192475	7
273100	1
192878	5
1035392	1
318063	1
338348	29
273500	7
346804	7
276522	1
423830	2
265706	7
383971	7
593043	3
339549	2
268596	1
268121	1
181237	3
190219	1
330417	1
338133	4
585881	1
261799	1
303841	3
190835	14
259536	11
332587	6
628218	8
209028	20
277204	15
339351	1
194710	11
307608	22
176853	1
173815	1
181707	1
68842	1
337004	5
988314	6
318396	3
267124	4
419245	9
289315	2
199137	3
206324	1
547287	5
786449	4
211422	3
1107761	3
351449	4
166869	1
176760	5
227886	3
269585	1
345862	1
185743	12
288581	3
347587	1
985239	7
332666	7
1802717	1
826749	1
353453	2
273954	3
354097	3
623471	11
197972	3
334751	5
268844	7
539647	1
267373	2
738351	2
439437	7
267789	5
346098	8
211234	4
1105659	1
158183	1
4407703	4
269996	1
174698	1
332454	2
270448	6
309054	1
259511	8
262801	3
449353	3
346185	1
355746	3
352378	1
345536	1
265496	3
4432841	2
351465	7
863682	3
187319	1
318503	1
372146	3
178817	3
276861	2
450399	6
198809	1
1049945	2
1108470	1
157382	1
790026	7
352008	2
221110	1
266198	6
340357	1
2686384	1
434089	1
591818	2
336789	1
130076	1
353026	6
1112121	1
189272	1
355468	2
229097	1
134762	3
3251419	1
306306	1
334365	1
1110312	4
182033	5
364034	5
342575	5
264785	1
315475	1
585480	4
265032	1
192696	1
336872	2
4387246	1
340876	1
340600	1
273937	3
272328	1
173739	1
352652	3
189279	1
1094991	3
332865	3
519763	4
180671	2
178287	1
352022	1
1105486	1
196020	2
272788	4
339905	1
174417	1
544859	1
355621	1
262104	5
708190	2
534760	1
213401	1
352489	2
195919	3
268865	2
797021	1
355175	1
348085	2
258283	1
516576	1
212219	1
305152	4
333341	1
813654	1
268425	3
309302	4
193865	1
311471	1
309480	1
348743	1
361556	1
528067	2
422283	8
263272	2
352840	1
174420	5
340223	1
194478	1
340850	1
316946	2
258202	1
590168	4
635059	1
3392840	3
322466	1
647215	2
457371	3
468313	1
276052	1
355630	1
576919	1
324595	2
191816	1
269814	4
196004	1
4452051	2
271439	1
311564	2
266715	4
190483	1
98048	2
453955	1
180468	1
295075	6
442846	1
355822	6
180105	2
188548	2
264225	3
260056	1
195445	2
346648	2
351062	10
278712	8
296424	1
314188	1
349874	3
336632	5
593216	4
172389	1
523064	3
322059	2
334582	2
844501	2
517722	5
326702	1
263252	5
187703	1
343581	1
3409363	1
265793	2
338741	1
294710	3
349246	2
276996	2
589822	1
340650	1
259154	1
262970	1
348897	1
188786	1
278550	1
4480176	1
1108042	2
216184	3
576713	1
590818	1
351405	1
4447176	2
581384	1
180563	3
330564	1
193617	1
268706	1
276195	1
324522	1
1106614	1
338644	6
190976	2
826624	2
313069	1
345301	1
189387	1
310748	1
261132	2
196689	1
511216	3
730939	1
462585	1
299008	2
549950	1
355424	3
266153	1
291591	1
268297	2
521491	1
313898	1
336292	2
345709	1
582632	1
896489	1
573068	1
346764	2
258586	1
4345268	1
171079	2
339092	5
330024	2
178779	1
579324	1
270303	3
265036	1
272595	1
356055	1
262633	1
197291	3
270968	2
214684	1
307373	2
288977	1
783390	2
3765807	1
318370	2
196533	1
192930	2
319134	3
321809	1
295564	1
313724	2
269657	1
188920	1
509452	3
3694603	2
298723	3
329884	1
183362	1
271449	1
1140234	1
261064	2
196913	1
343611	1
355045	1
196777	1
274569	1
302491	1
830080	2
520827	2
178331	1
193784	1
180065	1
310945	1
183545	1
350320	1
322062	2
193444	1
189757	1
196571	2
462727	1
683621	1
293975	1
411254	2
271045	3
354964	1
402704	1
272576	2
1000113	1
562369	1
189362	2
271325	2
359120	1
186555	2
270984	1
265182	1
359376	1
4442841	1
264572	3
2797565	1
343975	2
338926	2
258899	2
349257	1
211667	2
461795	1
538011	1
536185	3
268971	3
261277	1
340535	2
259195	1
321251	1
261142	1
330296	2
320224	1
345860	2
193061	1
188607	2
104394	1
534926	2
839233	1
564961	1
194048	1
707986	1
307680	1
546147	1
276386	1
367176	1
157772	1
539939	1
231563	2
353109	1
360703	1
147195	1
460611	3
308760	1
356187	2
263789	1
302641	4
439924	2
849110	1
550793	1
272004	1
350447	1
659831	1
157957	2
196191	1
860192	1
262326	1
271476	3
317515	1
181940	2
356073	1
1106862	1
773251	1
356226	2
198024	1
259870	1
185177	1
199256	1
457614	2
352559	1
310877	4
573110	1
195982	2
4335302	1
268708	1
332507	2
273958	1
584396	1
263203	3
261315	1
340254	1
263253	1
271170	1
292867	1
189346	1
420345	1
303491	2
265368	1
562376	1
190609	1
291426	1
340680	1
269621	1
180535	1
335508	1
264378	1
227967	2
309249	1
294219	2
272213	1
331117	1
174383	1
298636	1
351794	1
195694	1
14094	1
389529	1
269103	1
273240	1
196508	1
258453	1
395040	1
264298	1
1105016	1
272949	1
337468	1
208769	1
1510067	1
348398	1
```
