## Extended Data File 1 for "Diet induces reproducible alterations in the mouse and human gut microbiome": SRS3574619_SRR7555756.otus_nol

```
#OTU ID	SRR7555756
327284	3140
326940	1681
358007	763
320224	190
198964	45448
555945	4425
167420	2782
352222	565
271494	109
344256	838
264787	2862
269501	46
276802	2679
545038	81
276478	17314
344607	178
332885	1983
4407703	1003
45363	14083
175078	196
1105687	327
276044	203
199600	738
2120779	339
242029	5011
331720	2626
259511	549
276597	4162
267717	34
196913	1043
262527	1
356226	1378
335632	94
421792	226
196315	481
345158	10
265940	421
214919	5361
276985	589
346804	47
180235	163
273737	42
1111582	23
277442	41
276861	12
322372	109
331737	178
267124	39
266720	64
274652	94
338644	80
346719	144
295188	275
338796	805
273136	1504
185519	6
262095	666
180405	2780
194665	318
245324	268
414089	198
228310	17
195691	11
233817	1274
189585	227
262766	50
327808	758
325419	2312
509452	12
197344	708
269070	708
276561	63
351357	254
268733	831
267789	889
272328	5
274422	71
265363	336
351309	322
270758	139
356760	3
339329	34
307640	13
260156	2
350256	471
323403	583
1105328	241
321768	357
261142	450
272757	24
588197	26
276509	1144
269949	28
275218	159
336276	164
275123	52
267536	5
273776	7
185177	201
273357	3
326644	240
337727	32
716984	140
174353	310
196753	50
191108	118
304080	40
988314	41
806030	56
185222	30
263957	239
335267	173
262060	34
303326	62
248126	32
268978	140
269803	3
183446	74
195919	31
349142	58
265912	29
261365	73
300662	163
343853	33
342504	86
192206	117
294909	53
339092	245
343581	184
355771	73
296340	360
170926	13
274018	32
272092	169
514988	131
276434	66
304779	25
271592	108
258202	130
322062	9
355746	184
348142	18
266896	14
355097	78
270993	2
724472	252
443620	47
345557	5
271476	314
176154	110
351972	2
312070	45
369389	8
340451	9
208571	135
199137	43
274958	84
98048	18
347575	16
308802	34
178738	9
336736	17
174770	41
295974	56
189476	2
145801	11
269418	8
263227	45
262399	53
307373	12
134762	68
356404	14
330417	8
352559	56
265496	5
399245	51
314359	4
317633	87
301498	30
1111294	55
316496	97
206324	73
358104	6
2368865	3
356353	18
287691	13
260547	47
322991	59
406247	139
352533	69
263138	109
263272	33
198814	1
272788	17
321809	79
381979	6
4238179	11
331043	124
349310	87
782953	2
400599	24
271449	16
206817	50
342014	1
322840	28
345536	13
274901	74
336691	2
4452634	135
363731	5
354800	10
270200	39
353923	23
265368	52
325289	6
408513	43
2877100	85
305288	49
312440	64
390633	45
349798	21
266621	13
310642	2
197291	3
179715	1
194662	17
259556	30
297143	30
311466	6
235424	105
305177	20
342449	3
226626	17
274599	10
196391	42
345582	18
261467	26
331782	7
843459	28
273500	74
184009	11
316378	4
272964	11
274619	40
266052	25
196848	28
335408	43
270382	9
130335	18
277497	5
230725	5
342105	2
196733	33
355440	6
326569	1
272953	44
265698	4
302932	90
275592	11
269172	2
259195	14
191811	113
272880	8
305880	1
193678	6
352008	15
592160	24
267071	20
323154	34
273586	27
271162	1
273967	8
380534	15
277505	7
99173	1
272192	4
351881	27
189503	25
336789	11
1737536	1
196571	22
313274	2
334619	3
4476330	34
462764	35
312455	3
230114	3
269037	12
272619	3
339905	12
277204	7
743082	3
631764	21
264437	7
275796	5
259536	22
181237	25
194043	105
268720	5
356148	38
267892	4
339549	38
313069	3
331013	47
199532	8
336174	6
460953	4
231169	5
275557	33
335330	2
324882	15
268297	10
309302	1
2797565	35
265503	10
267847	131
348336	4
331317	1
347908	17
344117	4
277588	61
276894	8
271406	6
130289	3
328905	10
833795	1
351449	14
192878	15
353073	12
187319	8
543824	2
344329	18
263953	16
269996	4
334751	5
348642	1
180535	37
275913	4
275987	2
167509	6
345709	10
179838	8
353820	5
171396	1
270423	19
215897	15
308042	8
272175	105
343140	1
308734	7
270105	17
266413	6
308684	24
277208	9
581933	12
422283	10
292145	2
196191	6
216524	85
347714	9
275653	2
271013	14
260001	23
272889	5
351593	2
275061	10
338640	5
176957	19
181940	7
214120	24
1838560	5
264785	1
339718	4
266583	14
1028915	1
210950	4
265992	1
196194	11
419245	16
583633	2
263535	2
187222	5
349372	27
299474	15
264657	25
291715	35
2658058	8
319708	16
340853	1
4440945	2
190835	5
264252	4
322776	3
191445	7
275616	4
337724	2
133892	3
261016	2
266935	10
308224	2
314323	13
276386	4
387615	22
274374	5
268123	1
211595	21
350965	2
1106862	1
341322	38
265280	22
314703	10
338133	8
189884	1
360238	11
179512	20
383992	2
317031	18
274893	3
271325	24
290211	6
335895	3
584241	19
565292	12
353982	5
565585	22
186092	12
315669	2
199268	5
306699	5
305997	4
306914	15
637934	1
276466	8
331752	1
322560	4
268865	1
4364237	1
259762	1
197568	5
259266	5
263380	12
273078	8
2318202	1
175575	4
3894019	2
1105659	2
345882	4
192291	1
319214	19
190219	2
261315	3
343038	1
339351	5
273724	7
333837	4
259087	14
292242	1
133719	1
329503	2
186194	9
1113282	1
191803	7
262654	2
332666	11
182735	1
296041	19
261744	1
272595	6
697874	9
180092	4
351976	1
336817	3
316946	8
262935	1
330359	4
132114	7
336696	1
259382	14
261924	3
4296701	2
305012	2
342666	3
338382	2
185483	5
539688	1
276249	9
303273	5
343923	2
565625	3
261841	5
334575	2
535375	2
827689	1
346337	1
378273	3
573068	1
264734	2
191797	6
274400	1
3765807	1
726712	5
350320	5
420168	6
216958	9
22371	1
270491	1
263111	3
344198	11
1110378	6
1109662	1
259212	2
273232	5
267767	1
264429	2
1105589	7
271045	7
331150	2
309290	3
182061	3
529789	3
289622	4
273937	3
346595	1
262104	3
390497	1
337468	3
322367	4
274204	3
340717	1
204144	3
260655	1
269814	2
382998	4
356657	1
233411	1
263500	4
330296	1
198363	1
566391	2
190766	7
273954	2
278440	10
325036	3
311564	2
340254	4
291380	1
329741	3
4317170	3
364722	5
343030	5
553352	1
266946	7
652823	2
168047	1
191749	1
1087825	3
265030	1
267042	1
260666	1
182647	1
185854	1
1571092	1
193444	1
741001	3
354964	1
584804	2
272004	3
332587	3
364034	1
269156	3
299687	7
766768	2
274455	2
277120	1
574038	1
189611	9
295053	1
193894	4
270451	2
269777	1
180879	4
277067	3
317073	1
296420	2
320249	3
527891	1
272290	7
261572	2
329712	3
183927	2
351478	6
263203	4
261799	6
271170	1
186122	2
199674	1
267470	3
313878	1
193672	1
259912	1
313456	1
261590	2
348680	1
268581	1
334699	2
322464	4
331248	1
211667	3
190637	1
349246	3
348875	1
265036	3
572860	1
337551	1
319219	2
289984	1
303184	8
346604	4
268194	3
298942	1
337673	1
328143	9
343264	1
259293	2
309963	2
349036	7
295564	3
369079	1
556247	3
321735	3
261084	2
293580	1
290647	4
263946	3
830014	1
271830	3
260741	2
198753	6
188785	1
4308149	4
368490	2
1107473	2
259870	1
4041792	3
272768	2
212732	1
232072	1
356455	1
329502	2
177933	2
349874	1
264646	1
265522	3
348785	2
269176	1
401384	2
729559	7
263964	1
590911	1
266841	2
292091	1
270039	1
271490	2
190273	4
1076587	1
372146	1
294370	2
266343	1
306306	1
263876	1
195325	5
193288	2
267914	1
308055	4
353026	1
658370	10
449833	1
191867	4
290375	1
276996	1
191816	1
336872	1
767863	2
411486	1
348659	6
421893	1
259251	2
199233	1
343975	1
252684	2
4420206	6
321107	3
416078	1
278753	1
266375	1
321821	3
269141	2
179203	1
352165	1
181707	1
199067	3
271439	2
290178	2
839233	1
198170	2
531374	1
352812	1
331262	1
197099	3
585073	2
263933	1
566203	1
2797559	1
739826	4
350381	1
539647	3
290398	1
267996	1
589076	1
4375000	1
263873	1
189793	2
356055	2
199344	1
2122726	1
334365	2
189407	1
276190	1
271804	3
363511	1
233435	1
267373	1
274569	2
339791	4
266255	1
4471351	1
182420	1
823634	1
310748	3
275975	1
189907	1
180408	1
780650	1
578022	1
275150	1
322112	1
185676	1
186464	1
313324	3
347529	3
341713	1
4451477	1
593672	1
341913	1
178031	1
321902	1
197463	1
351405	1
262102	2
826382	2
4395096	1
4390755	1
276542	1
267694	1
342287	1
277349	1
278550	1
177748	1
519763	1
344158	1
345862	1
338348	1
712971	1
331881	2
513685	1
186650	1
317623	1
328573	1
215317	1
3919792	1
268196	1
174698	1
259132	1
176877	1
550807	1
1108453	2
659831	1
279582	1
274239	1
571843	1
330042	1
355197	1
262642	1
324999	1
333341	1
246965	1
302426	1
733028	1
544035	1
2293557	2
593422	1
4343940	1
337784	1
133843	1
187233	1
268220	1
340794	1
328536	1
882018	1
293975	1
3694603	1
187466	1
192475	1
300267	1
260200	1
335967	1
369797	1
343089	1
276592	1
262326	1
174383	1
191945	1
350314	1
4451400	1
268074	1
205613	1
259625	1
301960	1
354163	1
199701	1
164967	1
436032	1
```
