## Extended Data File 1 for "Diet induces reproducible alterations in the mouse and human gut microbiome": SRS3574621_SRR7555752.otus_nol

```
#OTU ID	SRR7555752
322372	629
355175	1
592160	1036
341448	2309
228310	4883
276509	482
206817	646
509452	618
216524	1457
328143	35
566391	81
4390755	1803
337724	432
421792	3503
276802	241
310748	4
355440	6
252684	425
363731	338
180405	124
214120	48
198964	911
206324	54
356226	1512
262399	608
355746	1990
295188	871
189147	57
327808	40
331720	2029
269176	3
1113282	77
262095	288
332885	76
408513	10
308734	8
144196	45
340960	38
263227	155
352192	107
197790	156
348748	14
307608	19
153291	11
194043	221
273182	31
539647	110
344329	60
348088	149
275423	13
264734	384
443620	78
214904	36
315669	14
326701	2
211422	7
194665	15
178779	3
2120779	192
340794	51
271647	9
338796	42
197344	125
353073	30
588197	320
337004	69
628218	39
190835	60
349310	194
264787	143
331043	217
262104	4
318571	24
185989	163
518967	23
260451	8
209028	290
826541	195
273232	517
342504	37
211494	4
196913	65
196733	214
269828	4
312440	31
356353	58
353820	43
263420	45
228479	8
299687	13
1105687	127
261142	8
331013	5
260454	15
271325	7
262166	57
173245	36
4444771	42
348785	4
134762	52
340254	3
553352	22
180092	64
297669	52
212694	13
261799	1
3172943	163
301498	2
339905	32
274619	1
332651	2
276597	1
192206	36
353982	5
216902	44
411486	3
355097	11
265522	160
194878	4
276861	73
199532	30
180235	3
199600	3
4306036	79
313878	28
195919	6
339329	12
339549	64
4407703	54
268043	29
826302	6
355187	8
351623	4
460953	23
592616	1
319214	4
581474	3
214450	8
344607	12
323829	38
289984	10
266720	16
326940	25
228785	16
197291	19
313037	4
273967	4
348142	6
637934	32
266715	5
176957	16
583500	1
326644	15
354971	7
329502	10
339351	7
263120	5
272175	3
799034	168
830014	5
276561	15
262801	16
336676	94
337727	6
180065	2
332666	37
318320	17
171396	1
450399	1
194710	46
245324	21
263933	7
355771	46
343853	16
743693	6
337494	60
830080	23
372146	1
1107027	1
345582	5
197801	2
185222	8
264572	4
209446	3
2233608	9
390633	6
309441	3
4308149	10
667010	3
306306	12
175077	1
262102	8
242029	145
214684	23
324522	3
336789	11
334395	1
1106862	6
344703	2
322991	76
206456	1
1105589	18
349459	38
2286580	5
356073	20
105813	5
272328	5
276985	18
214699	42
234912	9
194662	8
461487	2
388945	1
193288	1
167420	40
354905	12
234054	4
351478	20
344198	13
259536	3
331248	3
1106290	2
1110312	2
342786	7
296340	12
215214	8
342014	3
340451	25
831641	3
270451	5
730939	5
209408	4
199307	3
272576	1
179464	43
206421	5
182033	5
179838	16
275869	6
320224	9
322839	20
278550	3
360238	1
351449	8
213147	18
683621	6
317265	2
323403	11
716984	7
186194	9
190273	1
259870	6
4480176	22
216958	34
186886	6
277204	3
414089	15
309302	7
214116	3
211743	2
276052	5
344726	4
337784	2
335967	4
350256	6
581933	8
988314	3
838685	1
263203	2
268720	10
265793	1
176760	15
167719	4
511564	3
196020	1
652332	1
1111448	10
179457	2
174770	3
339473	1
343975	1
206367	2
294909	2
511510	2
1107761	22
313069	6
350381	4
351465	4
196571	3
591405	5
538967	1
346804	2
323154	4
317633	4
265280	8
210665	1
294710	1
328905	4
265368	2
191445	2
331737	7
319134	3
231752	1
258957	6
334365	1
194673	9
260547	4
358007	3
346764	2
259293	3
351405	9
321768	2
345882	8
335401	2
308117	1
277588	1
276810	5
261891	1
273737	1
260058	2
349798	1
269070	3
345791	1
265030	5
270051	3
292591	7
348897	4
311564	1
259266	2
314323	5
732285	7
259511	14
586453	8
258411	4
322059	3
343581	1
268492	1
338640	1
176154	5
350314	1
351734	6
266896	2
344158	2
269418	2
321735	5
290178	3
324013	1
338926	4
186872	1
269107	2
322112	2
336276	4
267694	2
351881	2
197279	2
334292	4
263252	2
212201	1
297677	2
264534	3
263953	4
1051764	2
372368	7
354800	1
304080	2
354032	1
1765402	1
343431	1
336696	2
214159	7
185743	1
335267	3
298723	3
273586	1
260666	1
331782	3
337673	1
338644	3
187535	1
262541	1
209377	3
198644	1
276542	6
313274	4
1078248	1
261467	1
400599	9
316946	2
380534	10
266556	3
308419	1
337561	1
462727	2
419245	3
590168	2
215018	5
214603	3
273136	1
315390	1
267071	2
268844	1
166869	1
351593	3
584263	1
4379449	4
2797565	1
330301	1
197074	4
274795	1
157546	1
264298	4
111771	2
273500	5
330353	1
174791	8
185334	1
1109929	1
741001	5
349372	1
258586	4
338845	1
383971	5
188410	2
342787	1
266198	3
324884	1
196194	1
271592	1
259993	1
267789	1
328212	1
333837	5
348508	6
334619	6
265940	1
229452	1
340690	1
197099	3
272788	1
352612	1
303184	2
349874	1
353026	1
264155	1
659831	4
336736	1
259625	1
273325	5
322062	2
227967	1
351972	2
349036	3
269814	1
98048	1
4418586	1
349246	1
211667	2
270984	1
308224	1
335330	1
263171	2
264123	1
344828	2
4466474	1
593216	1
278712	1
195691	1
536989	1
863612	1
270448	1
351094	1
186497	1
344256	1
272880	1
1106614	1
724472	1
549756	4
179927	3
1111294	1
275218	1
274744	1
262766	2
743911	2
190483	1
233435	3
276996	2
166099	3
191789	1
522551	1
591891	1
4386437	1
157772	1
354158	1
309963	1
582158	2
417981	2
346185	1
556247	2
196191	1
549631	1
584241	2
181344	3
215897	1
259912	1
354163	1
1107018	1
381979	2
264437	1
197624	1
289918	1
342887	1
272080	1
301363	1
389529	1
258202	1
541135	1
190425	1
263253	1
354097	1
342075	2
273776	1
323614	1
262756	1
188116	1
352533	1
522433	1
182061	1
186650	1
609589	2
1111921	1
211595	1
345709	1
177269	1
846141	1
355494	1
661055	1
271602	1
422283	1
110706	1
369797	1
198513	1
230725	1
267124	1
207252	1
726712	1
275653	1
359105	1
271880	1
335952	1
355312	1
271406	1
269172	1
303919	1
```
