## Extended Data File 1 for "Diet induces reproducible alterations in the mouse and human gut microbiome": SRS3574622_SRR7555754.otus_nol

```
#OTU ID	SRR7555754
411254	3
263227	36
326940	109
265522	31
331720	617
443620	176
348785	32
772972	3
338796	80
4432841	3
355771	201
330772	135
312440	78
350149	2
216524	982
799034	3
322372	162
339229	8
844902	35
356353	248
191789	17
389282	35
332666	28
188299	8
355746	810
276996	1
327401	1
350256	7
190425	4
327808	42
276802	306
1110135	211
185989	3
343853	3
262970	10
353073	59
206817	151
383971	40
331043	238
577512	4
341448	146
414089	85
242029	250
423830	18
716984	8
196733	119
326644	82
262801	187
310748	91
273232	4
322991	58
337494	162
342786	2
339329	28
277067	5
347908	8
268410	8
216958	47
199532	314
539820	23
211234	3
423455	14
460953	140
345709	44
592372	8
344329	186
276509	137
445144	43
1105687	59
517722	2
1110312	2
1107175	29
331747	125
348748	35
4432234	9
266720	78
189147	86
826382	14
265940	24
332885	3
975306	9
662674	15
134762	18
269070	3
1105038	31
296041	82
1110378	1
198964	178
4444771	26
194043	205
421792	189
1035392	2
264193	28
260156	11
295188	144
356226	35
534926	27
347496	1
197291	63
301960	8
323614	9
262399	294
289177	12
976470	12
352049	107
303184	10
1110008	29
186122	6
327656	1
263420	39
304080	11
214120	55
355097	30
180405	97
263380	38
191772	1
195919	152
194665	54
209028	33
328143	30
261132	1
548032	17
1051764	5
562369	1
216902	11
329830	2
331737	16
323403	34
337724	53
826302	6
130335	12
357471	10
342777	10
277443	1
581079	30
340451	28
1510067	8
1106861	3
408513	4
1108422	30
343581	5
199674	25
313274	21
193288	16
176957	36
305012	5
196893	8
658370	40
316629	14
339718	1
276000	1
231169	30
272880	15
337784	12
574038	1
350664	4
261744	14
350666	1
797021	2
262166	27
206324	27
1108078	1
381219	19
296165	2
268425	4
352533	17
348743	3
339549	35
1107027	97
335267	5
462764	5
275339	36
267694	71
327284	2
834677	1
228785	3
724472	6
260547	19
274795	3
197989	13
340254	1
338348	13
198753	1
267789	11
133719	2
336174	1
334292	2
265280	34
275218	7
323154	63
353453	7
985239	4
262326	4
269418	10
270765	1
738351	1
520827	4
863682	3
167420	4
277588	4
329884	2
199137	1
230725	4
4306036	10
511216	2
353026	4
245324	4
610842	16
303491	1
264734	72
289984	49
272788	1
443945	2
273136	6
197344	18
265706	2
743781	5
323829	15
879327	3
356055	4
336676	20
176760	7
276052	12
299171	19
313878	63
194662	30
336276	24
328212	8
335952	5
259912	6
290178	5
268043	12
1997391	1
321821	7
195691	2
197099	6
790026	13
350314	8
180092	7
294710	1
307462	1
277497	6
398255	16
173939	8
259195	4
311466	4
376516	1
400599	44
174184	8
199307	11
345582	4
349036	6
350381	11
351449	14
259556	9
3172943	34
273954	2
273182	2
317633	7
348559	6
259382	8
335632	6
272949	11
338644	3
314323	11
266556	2
173245	7
277505	4
353982	38
271131	1
589989	1
786449	6
662917	1
334751	6
337004	9
825939	4
263155	2
258411	4
273586	2
318571	1
339351	12
332651	6
397444	2
351881	5
178061	6
368615	5
178106	12
279298	5
352559	2
558444	2
320844	7
211667	6
179838	15
262935	1
258453	8
1107461	3
197695	2
190835	4
593709	4
196856	1
4476330	2
197074	4
321735	2
364034	2
354163	2
261277	1
263402	3
198998	3
263953	12
375106	7
319219	6
581933	18
339791	3
275423	3
331013	4
292591	6
273500	6
309302	5
233435	9
215018	5
417981	2
338640	1
268492	3
179464	6
2120779	7
277574	1
268844	8
272576	4
988932	1
351972	6
352840	1
1099674	2
320224	3
2233608	5
273100	1
270730	1
268612	1
342504	3
199600	5
307608	7
572860	11
331782	10
305177	9
330296	1
180535	3
175080	7
307373	1
174770	11
271325	9
271804	9
4386437	1
452014	3
354032	1
188548	3
1105328	5
355344	1
260018	2
188785	2
2286580	3
272175	10
181344	8
183907	1
176154	1
310491	2
450399	1
1111191	2
348142	6
335401	4
303508	8
259846	10
2901240	1
340853	1
266621	2
842786	1
447141	6
195445	11
190273	7
199707	3
345347	2
344400	1
298723	9
166099	1
186650	2
194145	1
309801	1
395040	1
838200	2
354097	1
214603	2
261142	3
308734	1
659831	1
182583	2
258586	3
186194	1
327049	1
192475	2
420345	1
566022	1
380534	1
337461	1
264572	3
305152	1
462832	1
311564	4
354800	3
189346	1
208571	1
808794	2
277204	2
1110412	3
193831	1
191387	4
535399	7
332587	4
194656	1
350763	2
339092	6
173815	1
339771	1
355468	2
348821	1
830014	1
314359	1
345882	3
258148	1
530947	1
175573	1
184184	1
346639	1
521491	2
196672	2
460611	3
366752	1
381979	1
197972	2
262541	4
826541	6
334619	8
271439	2
262102	3
345126	2
198225	6
322776	1
268971	3
528067	3
549793	1
826624	1
269141	1
228479	2
333837	1
353820	4
995147	3
348897	1
161135	1
262104	4
194277	1
176877	1
344828	1
345860	1
267373	2
422283	2
191948	1
337727	3
276158	1
529905	1
2797559	2
174420	4
264225	2
578649	1
579244	1
268706	1
347933	2
262642	3
179927	2
316946	4
247715	1
729559	1
176836	1
260451	2
167509	2
289315	3
188225	3
354540	1
783390	1
273737	2
323595	1
292962	1
277420	2
197663	1
310653	1
310642	1
356148	4
436341	1
186024	1
171322	1
276861	3
231752	1
191749	3
213147	4
896489	1
520808	3
263662	1
197279	1
272328	2
40149	1
827689	1
259536	3
263272	1
328905	5
346185	2
321768	3
592977	1
177822	2
266583	2
344256	2
319134	1
308400	3
339695	1
263171	2
344607	6
166226	1
194710	9
510723	1
276151	1
273776	5
258169	1
270158	1
277442	1
190219	4
174791	2
845291	1
264846	1
302491	1
366143	1
349874	3
449353	1
311859	1
443853	1
419245	1
325848	1
195694	2
349246	2
186351	1
591818	1
1111448	3
271045	1
813654	4
387615	1
344807	1
327826	1
416287	1
355045	1
1108470	1
182033	3
409947	4
434089	1
4407190	5
157772	2
266413	1
307012	1
338926	1
442846	2
576713	1
177414	1
3392840	1
319214	2
265503	3
383992	4
302746	2
199649	3
276414	1
278123	1
810754	1
548692	2
318396	2
266715	1
277163	1
268123	1
338345	1
250270	1
195115	1
267041	1
261365	3
208434	1
317031	1
275653	1
457371	1
348398	3
271449	1
259511	2
309480	1
192206	3
3424669	1
346719	1
4045882	1
313069	1
188533	1
390633	1
730939	2
344726	2
267071	1
310499	1
211595	1
356187	1
844501	1
349310	1
195982	1
196571	1
1105659	1
273325	1
159007	1
258283	2
320369	1
322464	1
4420206	1
180235	2
263253	1
214699	1
268720	4
548775	3
349798	2
187174	1
175078	1
394270	1
268708	1
175365	4
185483	1
568016	1
3694603	1
277200	2
580305	1
352010	1
188576	1
175213	1
186886	2
1089636	1
276620	1
347189	1
350717	1
273741	3
172705	1
271602	1
349175	1
180065	1
343975	2
591439	1
191816	2
690690	1
336696	1
349902	1
273958	1
193678	1
163433	1
567974	1
274387	4
439437	3
299687	3
305750	1
325098	1
849110	1
271944	1
192000	1
683621	1
265182	1
207252	1
356627	2
348948	1
382220	1
198024	1
304408	1
265036	1
353085	1
263138	1
1094991	1
355822	1
335097	1
1105552	1
332962	1
344133	1
212694	1
585881	1
178811	1
697874	1
2435303	1
511564	1
747987	1
330417	1
322059	1
340794	1
334575	1
259263	1
295564	1
261177	1
348568	1
268257	1
352612	1
174418	1
275869	1
325036	1
317908	1
197891	1
131024	1
259884	1
327383	1
308419	1
580920	1
312515	1
214684	1
329741	1
516029	1
1105981	1
1109539	1
4308149	1
227967	1
326076	1
271101	1
186497	1
269996	1
193915	1
```
