## Extended Data File 1 for "Diet induces reproducible alterations in the mouse and human gut microbiome": SRS3574644_SRR7555728.otus_nol

```
#OTU ID	SRR7555728
2286580	129
421792	34022
356226	29434
584463	27
182033	13
592160	3589
192206	122
199532	1699
572860	47
354662	32
310748	3832
322112	88
351478	3441
339905	4324
274694	5
194673	1705
4432841	1346
262409	27
716984	43
534926	2725
268220	1702
327808	227
198964	3608
460953	931
344607	45
443620	295
346764	175
331720	64
271647	202
267694	659
349864	48
519763	9
183446	1604
276151	46
261744	113
1106862	10
272080	35
276052	82
330417	463
342075	34
355468	1
267071	7
732128	4
584954	1
4390755	58
518613	316
175365	14
588197	293
403497	38
317633	20
309302	19
726712	90
353073	16
863612	19
311564	14
414089	61
277204	42
610842	112
400599	112
199600	13
334292	585
276770	26
348313	93
213784	2
331782	55
297509	25
326820	46
332608	106
345709	131
659831	432
322062	48
352222	189
296340	271
337724	192
261365	39
264437	62
194665	56
329502	192
234054	11
301960	47
263953	9
270153	1
227967	25
180771	1
351794	200
536754	1
369389	137
216524	83
188697	30
328143	54
344101	53
260454	126
539647	45
270480	95
234912	47
197291	52
1111921	47
387615	149
334699	7
339031	47
320844	5
345176	6
330564	2
351881	4
320224	49
312145	175
350444	17
270451	43
337004	237
708680	43
536535	2
581933	73
350256	10
348508	90
182061	8
259846	7
259150	1
355771	62
344256	70
400739	70
327282	14
356455	62
342504	93
323154	72
353982	47
50779	61
354971	12
459276	17
338796	57
331043	19
327284	31
326644	146
344329	208
379505	20
339351	6
267837	27
349624	36
408513	113
276561	124
439880	4
269815	51
192756	11
352812	68
537662	3
100198	3
307170	13
444987	35
466409	79
355746	145
331013	18
383992	19
1107439	5
262095	47
263138	9
275423	36
4045882	1
305803	123
276761	24
348404	3
513685	6
197279	14
313390	3
175267	8
188116	43
383971	78
348850	46
326940	51
349036	54
341557	1
199572	2
343140	121
332651	7
348336	13
292807	8
259609	51
1107761	11
813944	26
4357315	2
349142	5
214116	41
297677	1
138338	1
452014	20
1510067	34
351972	43
260018	13
167420	19
319134	4
262957	1
275974	18
354158	4
522549	2
2120779	35
423830	5
273586	27
340197	1
270051	29
352533	30
579293	8
193509	24
343431	3
742605	25
399245	11
896489	6
245324	47
173245	63
268668	1
355440	47
1111782	41
309249	14
351859	9
348376	7
191951	6
262541	19
304948	4
323403	9
261799	2
354163	16
305758	7
364034	5
529905	11
350965	11
449833	25
171636	10
274935	48
273240	1
208571	12
260705	1
338644	11
258169	15
330064	18
303574	6
875709	1
343581	8
367176	2
352445	13
338926	17
1105589	7
327401	1
168047	11
269949	11
826541	14
591405	4
1106861	3
351623	3
378273	2
4420206	2
329741	2
268720	8
352612	10
275859	14
419245	8
1110008	21
415491	18
354032	23
341913	13
799034	30
346098	24
580081	6
332284	1
259912	1
4407703	4
580237	1
351405	18
905769	3
1110378	7
581474	11
97151	1
316550	3
1106614	17
179146	1
277120	24
347128	3
833816	3
267220	2
331737	3
186526	2
449245	2
341227	1
330296	1
4362257	1
329712	10
183054	3
276597	9
846141	3
434339	1
348748	3
272328	4
830014	5
585073	1
215214	6
259382	12
339992	2
211378	2
276810	1
346595	3
440840	1
348875	1
274749	2
318503	3
296607	5
258957	13
189171	4
213147	30
271563	1
272010	1
353923	24
585480	9
2915091	1
262766	8
198513	6
356590	3
198998	16
354964	3
197989	12
1109539	2
1111448	4
565292	2
348785	3
276542	9
422283	7
1108078	7
296041	10
40649	1
315831	8
344703	3
316165	1
322059	2
976470	1
323829	3
177822	14
1765402	14
97315	1
316415	1
336789	26
182583	3
269828	29
321107	13
346719	1
190057	3
209408	2
355089	3
350320	1
724472	58
263865	1
420168	4
304416	1
322991	3
182647	1
258530	6
336276	27
350438	1
260660	8
826382	15
336539	2
4466474	5
229533	23
182621	7
463289	2
827689	16
264657	1
351734	16
346804	4
297669	3
1107018	1
324849	22
158183	1
617806	4
631764	20
697874	9
646499	3
274901	4
530383	1
294219	5
421893	10
1105328	8
178206	1
275218	5
162913	1
176154	4
390633	4
348398	2
311961	1
295564	12
185483	2
381979	3
583633	3
277349	4
353339	1
416078	5
4449633	1
339050	1
462764	6
275653	2
196349	5
182735	8
299687	2
343853	4
1105981	7
340189	1
230553	2
573068	2
516576	1
269161	1
275061	6
975306	2
153291	2
277512	1
274018	1
893041	4
334582	2
332885	1
389529	5
321902	3
330116	1
348358	7
292544	2
349874	7
271766	2
658370	8
276312	2
349798	9
338845	4
2797565	2
277163	5
275693	8
273705	3
316008	1
190473	2
271734	3
581079	8
191216	1
720944	1
549756	8
508842	3
470117	2
593369	7
350381	6
4200918	3
363731	2
529873	1
320249	3
197344	1
593216	2
191822	2
556247	6
4335815	1
522551	2
321809	1
199649	3
388945	7
354905	1
326998	8
392918	2
231510	5
340690	1
972100	1
828333	1
326359	1
44560	3
292962	1
261715	3
349310	1
271804	9
589076	6
228479	2
199674	3
187929	1
230031	1
565288	1
348897	3
335508	1
461795	2
328905	5
352049	3
194660	2
343200	1
583500	6
128227	3
360238	2
190061	4
182630	3
417981	5
47100	2
1105687	10
573969	1
294302	1
510377	2
318125	1
530629	1
4362584	2
3769033	1
661055	9
544859	1
311466	2
184184	4
348088	12
345804	1
533847	4
269885	4
348142	4
181707	2
341223	1
180092	7
559991	1
331747	3
34139	1
354800	1
196974	1
4444095	1
312126	1
385545	1
258202	7
565625	2
190975	1
261574	2
173739	3
167719	2
359020	2
571843	2
271476	5
196191	1
270158	1
183675	1
528756	2
1106384	1
3418930	3
276115	1
321484	3
252684	1
584804	3
287597	2
350579	1
274652	1
274318	1
237468	1
180264	1
267042	8
14094	5
339695	1
346107	3
356404	4
4450993	1
376516	4
326788	1
276762	3
839233	1
390497	2
175967	1
263111	1
210262	1
268475	1
268175	2
335401	2
264424	2
274795	2
264359	1
347337	2
556508	3
767863	1
771177	1
316946	1
333049	1
311889	1
166226	1
316381	2
199137	1
337252	1
232380	1
279248	1
1028915	1
233415	1
273649	1
189907	1
190835	5
540852	1
304612	2
183576	1
422727	1
340960	5
358712	1
4413164	1
274857	1
299171	4
290762	1
144196	1
191816	4
411254	1
339473	2
195214	1
356148	1
262654	2
188333	1
314621	3
276985	1
568016	3
197139	1
1646259	1
352965	1
310499	1
273737	1
849147	1
192204	1
329528	1
337561	1
182723	2
198398	1
332865	3
349246	1
353954	2
263964	1
334751	1
196533	1
372906	1
520720	2
346185	1
351309	1
547906	2
370357	1
274599	1
1111582	2
264023	1
846464	1
604966	1
313106	1
180511	1
688800	1
536831	1
334365	1
187759	1
273078	1
772384	1
450399	1
382220	2
195421	1
350242	1
273967	3
301121	1
177708	1
350149	1
557130	1
576166	1
616067	2
526020	1
324999	1
225110	1
351593	1
269418	2
629361	2
581384	1
276466	2
320581	1
350763	3
580090	1
261142	2
397363	1
297287	1
194693	2
259762	1
51677	1
314703	1
521586	1
268043	1
300990	1
562919	1
352215	1
333412	1
442846	1
2590430	1
314963	1
276592	1
309290	1
326732	1
356283	1
352559	1
445575	1
292456	1
192182	1
564077	1
296567	1
718565	1
268123	1
1076587	2
701221	1
585941	1
259920	1
350626	3
4296701	1
261132	1
356360	4
211667	1
174791	1
326701	1
226626	1
1112190	1
509989	1
324013	1
276044	1
316357	1
516029	1
175573	1
331491	1
342787	1
347496	1
333351	1
1111294	1
216403	1
350404	1
328137	1
270222	2
4403349	1
584137	1
319702	1
558019	1
335965	1
197463	1
343038	1
347740	1
345557	1
4460604	1
350314	1
275397	1
175483	1
4383924	1
358798	1
335183	1
621472	1
640999	1
561312	1
272834	1
198725	1
310069	1
70137	1
263171	2
523140	1
353820	1
279387	1
350717	1
218250	1
185519	1
191445	1
```
