## Extended Data File 1 for "Diet induces reproducible alterations in the mouse and human gut microbiome": SRS3574647_SRR7555729.otus_nol

```
#OTU ID	SRR7555729
421792	41659
183446	3544
356226	12490
354662	14
534926	2321
351405	276
592160	1406
274857	5
339905	2134
337724	403
352812	664
334292	410
198964	3079
518613	409
194673	723
329502	164
1107761	18
348850	652
349864	196
227967	13
460953	1289
353982	60
348336	23
348376	218
330417	239
339473	25
326644	262
349624	61
349459	61
588197	386
276561	131
400599	171
131039	1
345709	424
327284	403
338796	90
355746	59
260454	81
182097	1
466409	177
336789	324
646499	130
422283	19
352222	121
196533	2
327808	62
556247	33
349036	75
261365	19
1105589	6
344329	366
1105328	11
322112	117
351478	497
323154	58
337004	259
263138	18
296340	252
522551	29
631764	19
312145	87
259609	53
443620	163
214116	32
658370	8
320249	4
326940	69
342075	22
262095	165
348313	63
354032	67
2120779	126
726712	44
276052	39
353923	26
350444	5
530383	3
1105981	30
408513	108
387615	114
414089	124
326998	8
322062	183
354158	87
4414044	1
434339	1
188116	16
1110378	11
354163	20
303574	52
270480	35
342231	2
192756	3
192206	171
342504	110
452014	19
339031	47
346764	93
305803	81
320224	25
216524	79
321251	16
403497	51
584463	23
191816	4
355440	95
347337	18
581933	84
173245	30
343140	28
353073	6
276151	11
346098	11
269828	54
351794	50
833816	6
827689	9
716984	72
659831	42
167420	14
259382	25
331720	21
2797565	12
272328	9
338926	65
268720	3
572860	37
272080	49
340535	8
262409	16
1110008	7
245324	27
274935	41
350320	8
392918	1
355355	2
772384	14
347128	23
354800	13
298954	2
208571	12
275397	1
351859	8
449833	9
275974	19
327282	31
341223	6
175972	4
708680	59
176154	10
348508	17
267837	12
194665	33
579293	9
349680	1
351972	24
317633	6
352612	3
1111782	13
562417	5
356455	21
311466	3
277204	34
271804	9
537662	3
422727	12
187929	1
351623	6
344607	9
182033	6
356360	6
328143	36
4133116	1
320844	3
270051	14
344101	33
830014	11
348142	10
4335815	1
4045882	2
326820	12
446135	2
268175	1
275423	44
355771	2
307170	3
173739	7
316550	3
353657	1
1106862	7
258169	19
310748	20
269949	9
1076587	2
539647	19
351881	4
905769	3
329712	4
350965	11
182735	6
400739	8
356404	6
321353	1
379505	24
331013	7
264298	4
199532	11
454363	1
453405	13
336276	19
383992	30
339992	1
295564	5
340451	2
258202	4
369389	34
846141	14
585480	7
213147	29
276044	2
275543	1
697874	6
258957	4
4407703	3
99173	5
335401	4
193509	11
730939	2
338845	1
188697	9
1105687	3
275218	4
197279	21
315831	4
190047	1
273967	6
151006	1
337561	3
590175	1
263953	28
14094	1
742605	15
275693	4
444987	23
4390755	8
826382	12
1112190	2
334751	3
350256	6
210262	17
213784	4
270451	21
268123	3
309663	1
319898	4
296041	3
262766	4
230553	3
348088	3
273648	2
417981	5
198865	2
264437	3
813944	13
214919	2
268220	5
313456	2
331043	9
275123	3
261142	12
4432841	2
271494	14
323829	19
267042	5
1108078	7
274694	5
352445	1
390497	2
353131	1
337317	1
565292	1
322991	2
323403	10
275533	1
331737	15
354971	2
526552	1
1107439	7
724472	23
269815	30
191445	5
358798	1
327826	2
215214	14
324849	32
1510067	8
583633	4
529905	9
334582	3
571563	1
520720	5
544035	1
344256	10
513685	4
259846	11
349798	5
328905	2
314621	14
617806	1
263171	1
258530	5
383971	2
274901	5
339695	3
261918	1
348659	2
340960	1
343581	14
347933	2
266726	2
260018	3
348875	1
358712	4
593369	1
204093	1
353896	2
826541	4
332651	9
531038	2
189171	4
3418930	2
529873	1
399245	7
192832	1
318503	3
576166	1
349310	4
318231	2
198998	4
261132	1
180092	5
341749	1
275061	6
185483	2
4200918	3
351734	2
1111921	8
360238	3
573068	1
237468	1
303841	2
363511	6
591439	1
270153	1
344703	1
276190	1
266052	1
875709	1
313390	1
332608	1
4466474	2
1106861	1
3991527	1
355822	2
271476	11
4334618	1
718565	1
583500	1
276592	1
449245	2
309302	2
168047	8
364034	3
581474	3
419245	5
291348	1
182061	3
348197	2
188333	1
317389	1
380190	1
346291	1
180879	1
348748	2
388945	4
228479	5
341227	1
273904	1
259912	5
549756	2
272850	1
350438	1
577512	2
420168	4
199137	2
580237	1
276312	4
278123	4
190473	1
259884	3
359020	1
584137	2
311564	3
401384	1
190835	2
4357315	1
331782	1
522433	3
274795	2
338644	5
340850	1
147195	1
324999	1
343038	1
360015	1
299687	3
296607	2
629361	2
1111448	2
250270	1
171636	2
605664	1
589076	1
334697	1
335965	1
345804	2
352533	1
334699	2
1108470	3
268668	1
581079	4
336539	2
199600	7
355187	1
346804	5
562919	1
211378	3
274599	1
357028	1
182647	1
530629	1
273586	3
362078	2
311961	1
269413	1
197139	1
805066	1
611914	1
416078	1
348897	2
1765402	1
211935	1
321484	2
333166	1
784040	1
661055	2
343130	1
347490	3
183054	5
1120626	1
510377	2
268026	1
343975	1
831409	2
333049	3
738739	1
315669	1
692154	1
276597	1
275653	4
346107	1
309916	1
187894	1
261381	1
555945	3
198814	1
297509	1
799034	2
267645	1
367142	1
331117	1
343030	1
590911	2
356590	3
565625	1
515511	1
321902	1
415491	1
584954	2
616067	1
732128	1
264657	2
508842	1
527059	1
234054	1
1109539	1
191579	1
1107018	2
536754	1
349142	1
344158	1
199572	1
4471139	1
975306	1
330564	1
267694	2
350626	2
270730	1
326701	1
273737	1
342786	1
273043	1
182621	3
304612	1
356030	1
341913	1
328523	1
345557	1
770920	1
277163	1
231510	2
462764	2
277443	1
319196	1
439880	2
40649	1
294219	1
180288	1
196191	1
263865	1
524287	1
274697	1
362539	1
4139860	1
352509	1
167719	1
337727	1
167204	1
186510	1
2590430	1
348404	1
336691	1
304416	1
729559	1
233991	1
110706	2
582884	1
194693	1
174153	1
330064	1
267071	2
728069	1
198839	1
385545	1
411254	1
316381	1
307462	1
445575	1
197344	2
176615	1
556508	1
195325	1
301276	1
279115	1
559499	1
271734	1
529889	1
351063	1
896489	1
304890	1
610842	3
350188	1
301363	1
273705	1
272834	1
566391	1
205981	1
4449633	1
```
