## Extended Data File 1 for "Diet induces reproducible alterations in the mouse and human gut microbiome": SRS3574655_SRR7555725.otus_nol

```
#OTU ID	SRR7555725
276044	4419
421792	8268
392918	1097
363731	14481
356226	3635
277120	190
226626	1371
555945	13130
545038	72
806030	648
198964	1898
839200	537
592160	520
303326	80
355440	8
348088	2123
353923	448
268733	154
294909	200
588197	461
1107761	1867
344256	124
350965	240
1106862	152
214919	1194
1076587	35
296340	136
263138	758
167420	268
843459	928
269828	29
327284	104
274652	46
248902	1
196913	315
716984	155
511564	76
264734	518
327282	4
132114	565
369797	13
271476	106
1051764	40
351357	20
336276	349
1105687	268
331782	34
1111294	188
330417	75
274901	20
199600	6
264787	439
338796	99
400599	44
1107473	102
348508	32
359376	9
403497	53
242029	1
321809	3
342075	12
387615	83
557627	20
153291	15
331881	41
262095	486
460953	249
351478	136
245324	52
344329	26
327808	62
347490	4
322840	7
329502	40
531374	27
583633	28
724472	23
354800	45
350381	2
354163	59
659831	179
347575	49
276802	181
271494	1
581933	111
340794	20
336789	14
193509	12
180092	13
184009	19
339718	22
1109662	8
344607	31
186351	1
309720	24
408513	39
462764	12
191445	20
1110008	2
341252	94
348850	15
352533	36
349798	16
1111582	15
199532	95
312070	2
4295873	7
346804	19
185222	17
353032	1
356455	46
194673	83
1113282	37
322062	125
275653	24
268123	9
411254	10
323403	26
1108453	32
342504	46
290375	32
554338	7
331737	14
372368	7
441468	1
262766	18
318571	4
176760	5
228785	22
264437	4
234298	3
589450	5
268043	30
144196	11
631764	28
780650	82
400739	4
192209	6
539647	8
339351	7
260018	2
273586	21
305803	51
348313	25
331720	3
186272	21
356404	12
415315	1
652332	11
173245	31
2797565	14
358483	1
591405	41
342716	1
382220	3
270051	14
300662	26
3894019	15
342666	8
348376	17
272834	1
269949	36
329503	2
261365	9
197775	1
326820	8
267042	66
2797559	19
808486	1
351972	7
355175	2
443620	45
565292	35
347714	10
514988	35
348336	8
2658058	15
313816	6
905769	1
325419	4
350320	5
269815	6
192206	18
190658	1
261373	11
349142	2
326048	28
361853	16
273357	4
277204	2
216524	26
337004	42
368490	12
274795	14
263953	15
323829	5
259382	44
320249	1
266935	2
344844	9
337724	10
519290	39
767863	7
352612	3
273232	19
369389	35
272757	1
273967	11
658370	7
363646	1
320224	10
547076	5
270480	10
322560	39
375106	8
529889	1
259249	4
276218	1
354032	3
138368	3
339156	1
270303	3
326940	20
659361	1
338348	1
772384	8
360238	15
833731	10
273500	2
323154	9
319708	2
2877100	19
273047	5
274935	2
339905	8
342786	4
326998	2
182621	3
584692	2
347553	6
449833	7
289730	3
896489	3
270451	12
267071	2
308055	1
345158	1
204093	1
274893	4
331150	4
354662	26
274857	1
231510	4
352812	21
291949	3
182735	22
839233	1
341448	7
234912	4
826382	4
308684	4
348142	4
197291	2
350256	12
261142	9
413695	1
259609	7
183446	14
276509	1
271490	1
300990	1
178364	13
1110378	6
810836	1
328573	2
355771	9
1986324	1
322112	18
351734	3
309302	8
194693	1
350314	2
379505	6
349624	4
359105	8
509149	1
531238	5
833816	2
569889	1
416078	2
390633	5
1105454	3
273705	2
347933	1
4362942	1
215214	4
168047	5
607540	1
274599	2
439437	2
842596	4
266720	1
355355	1
302641	2
262409	6
571843	2
262060	1
295075	2
302932	8
420168	5
268220	1
345448	1
4432234	3
1571092	8
324482	1
529789	4
1111782	2
275975	2
588471	8
209408	1
4317170	3
575768	2
289709	1
414089	10
522551	3
348743	1
274455	2
189793	18
198998	4
593216	1
356657	4
259625	5
799034	3
409686	1
342449	4
259846	2
342213	1
1105589	3
258202	1
323001	2
343923	3
189237	1
290211	2
352222	1
336632	7
4440945	1
186555	1
180738	1
813944	6
233191	2
176154	3
182061	1
208571	1
376516	2
260660	1
227967	2
354957	1
593043	6
742605	3
352445	1
299687	2
275061	4
4349517	1
343431	4
330042	1
181007	1
348197	1
274274	1
214904	8
1028632	1
330116	2
328212	2
176615	1
617806	1
322367	4
729559	1
224155	1
276597	1
183783	1
326644	6
304779	2
333341	1
584425	3
287597	3
361589	1
520720	2
351859	1
352049	4
176925	4
295974	2
324849	2
325181	1
275974	2
519763	1
354097	3
208434	1
367176	3
727945	5
199268	7
830080	3
554372	1
549756	2
321735	2
347337	1
344101	1
213147	4
661055	1
197099	1
97151	1
584137	4
345397	1
349874	2
726712	2
338845	1
305432	1
197279	1
344703	2
518613	1
356353	1
1111921	2
351405	6
554303	2
270984	1
188818	1
422283	3
273182	2
4392183	1
258957	1
206367	7
263595	1
310748	1
271013	3
470117	3
325098	1
276996	1
268978	1
350149	2
536535	1
741599	1
277842	2
309249	1
616688	4
1028915	2
543348	2
339031	4
275859	2
273778	1
582691	1
22371	2
354158	3
346107	1
419245	4
347529	1
276542	1
296041	2
589530	2
355097	1
275987	1
329712	1
182647	1
4389066	2
302553	2
330389	1
192756	1
4464717	1
263957	2
272328	2
593672	2
834840	1
274694	2
277349	1
354971	1
214857	1
466409	1
264193	1
216958	1
339622	1
352192	2
565585	1
259772	2
297771	1
443853	1
338644	2
336736	1
265032	1
340960	1
348358	1
338926	1
3991527	1
297509	1
109478	1
356144	1
586453	3
593422	4
348897	1
277574	1
191108	1
718565	1
344827	1
445575	2
287691	1
276894	1
1105659	1
195347	1
572860	3
329153	1
321107	1
364722	1
730049	5
263248	2
611914	1
1105328	1
291715	2
513742	4
110706	1
272619	2
354913	1
356590	1
260913	1
831641	1
190057	1
351593	1
565625	1
199205	1
214699	1
261084	4
347128	1
271500	2
330921	1
264823	1
346719	2
332168	1
540086	1
304408	1
271431	2
818516	1
259536	1
612308	1
520808	1
340162	1
346764	1
997439	1
175365	1
299474	1
311961	2
331013	1
308802	1
141145	1
363511	1
316946	1
198753	1
558281	1
345791	2
2190102	1
922761	1
198398	1
337784	1
272953	1
355468	1
197644	1
148003	1
351881	1
191822	1
588112	1
697874	1
```
