## Extended Data File 1 for "Diet induces reproducible alterations in the mouse and human gut microbiome": SRS3574683_SRR7556335.otus_nol

```
#OTU ID	SRR7556335
179838	317
355746	14038
322372	4110
340451	2522
331043	4158
134762	36
191109	4
421792	29343
272949	205
344329	2862
174770	39
198964	5633
216524	12628
262399	4505
337004	407
206817	3316
353982	449
266556	71
342404	346
194043	1313
263227	1103
326644	533
338796	379
260156	383
4432841	634
262642	61
347933	2936
199532	2348
180405	1041
309302	109
265522	354
339718	588
188785	30
274018	1607
352049	987
289984	260
349459	20
192206	321
313274	66
332885	228
1105687	432
334751	90
274901	17
345709	1248
348559	59
354163	58
322991	539
460953	153
305012	36
3694603	243
197291	1213
352965	6
352812	149
321821	81
189147	308
190835	212
331747	253
194822	5
313069	8
299687	480
195919	519
339720	43
327808	419
263420	272
276861	464
186886	33
276052	375
312440	447
277204	87
697874	62
199307	228
343853	222
174420	38
266720	1321
1571092	438
323154	855
213147	132
307170	58
260547	214
572860	318
331720	575
363731	402
176957	478
319219	174
259382	92
326940	118
261908	324
351972	70
351449	665
324999	39
348850	706
263171	14
315496	84
336174	21
443620	619
178779	15
182647	2
313878	911
189288	51
230725	214
716984	52
174418	33
786449	37
351478	262
320224	109
264572	102
356226	409
262104	79
355440	201
658370	18
269949	337
355097	321
211667	65
332651	244
330921	6
335401	94
337561	47
228785	38
262326	61
259511	52
289177	114
338926	202
267789	105
330417	51
176925	6
351623	248
276597	24
466409	38
2120779	263
296340	54
799034	48
4386437	40
264193	330
610842	252
197099	16
346719	114
49406	283
337580	1
273232	545
312062	71
186194	13
182830	2
228310	158
319214	163
298723	27
356073	44
343140	26
332666	227
275869	19
338133	6
275218	35
264437	55
315669	64
323403	249
2233608	53
296041	147
194662	219
334619	626
317031	56
342075	46
352533	201
259556	132
271647	12
196733	860
350392	2
830014	26
269091	6
331737	83
368615	24
193617	8
231169	51
261064	2
340690	90
193509	36
273967	141
198998	9
269815	27
317265	12
267071	19
273705	10
422727	33
272175	45
732285	24
268043	69
258453	86
414089	324
408513	34
339905	426
265280	76
434089	1
268880	105
317633	135
4444771	48
314359	3
195982	53
337784	48
194665	193
389529	20
331782	50
263953	36
321735	29
197279	25
175080	17
339329	30
209408	5
339549	349
268410	23
272576	15
327284	88
276509	213
337673	90
195934	49
348748	265
355344	23
4390755	59
272080	75
355175	97
276761	68
336276	176
344256	57
276542	4
177269	4
233435	45
329502	76
182033	23
326701	8
345582	44
334292	21
270451	10
274455	10
262801	32
252684	11
195691	73
262095	25
332454	25
266413	9
571843	10
274894	11
325036	14
356148	16
271804	132
307608	57
175365	43
271494	9
316381	2
290178	12
261142	40
351859	14
349798	15
295564	26
339050	24
336736	64
309663	7
518967	13
266583	1
274795	36
350763	30
310642	11
174698	7
323595	11
292591	26
400599	135
259846	33
349310	72
194710	2
214116	73
261511	1
348376	59
189387	1
846141	4
1108078	5
265940	96
385545	13
1109860	5
340794	16
191445	19
215214	38
333837	4
341343	21
130335	61
826382	22
258283	34
318819	129
637934	8
167509	25
314621	12
337727	10
356657	10
344607	50
277497	21
273954	9
1105659	2
772972	36
273136	52
189476	51
271734	17
4296701	2
269426	2
276985	45
328212	39
1113282	83
320844	20
133719	16
322112	18
342504	37
260018	48
351094	17
208571	16
198865	7
197972	7
830080	20
191811	3
826302	11
273586	7
323829	97
529192	1
259870	18
380534	4
258412	2
339092	31
186122	3
348875	4
446135	2
349036	96
314703	6
176154	24
309480	40
581933	89
269107	1
376516	7
174184	19
305803	19
193288	84
355771	22
275533	2
196349	17
192777	17
2286580	16
276158	29
185177	16
354032	12
351881	29
268720	26
180235	19
260666	12
1105589	18
4432234	41
167420	4
330564	10
1107761	1
508842	6
189279	1
206324	32
273325	18
173245	19
303508	64
308734	58
171636	11
192673	3
338345	6
181344	59
191789	34
303574	16
273937	4
310491	8
167204	14
1110378	7
322466	6
190425	35
272880	38
337724	26
351405	4
260655	6
197989	8
338644	12
349864	26
191089	14
194656	5
342786	86
462764	33
352612	26
322062	16
274619	2
199600	45
262102	15
730939	44
4407190	34
350965	2
311737	8
331013	31
259154	2
199067	2
289315	32
444987	13
354158	8
1109929	29
191837	4
188548	12
328143	41
300160	9
326076	17
196571	13
519763	5
400739	20
294219	1
328905	21
266715	40
313456	10
323614	17
190273	6
186497	5
178061	7
275061	4
261277	6
272004	2
348508	34
4442841	6
336696	1
195445	17
348785	6
170248	3
348642	1
189879	2
382220	22
708680	6
324849	39
335508	15
313724	21
350256	39
263380	12
188533	3
269418	17
199674	3
276414	7
192475	108
303184	19
269070	26
189024	3
24546	1
406247	2
303841	14
180919	2
113610	1
259884	23
277588	34
316731	5
589076	5
4306036	36
186707	11
191579	13
341750	1
267373	23
308419	3
261894	11
258586	18
350381	4
330296	1
262633	2
302641	15
304080	11
191387	17
291561	1
191816	7
318503	5
180511	1
341913	3
311466	12
197463	1
268194	1
231752	3
229533	4
344726	14
1105981	9
388945	6
274115	3
215750	4
266976	11
191772	3
1105328	13
145643	1
258530	2
197290	29
311859	9
207252	6
348142	22
335267	17
345347	16
345536	1
272953	11
274318	2
4359984	3
358007	8
1106862	2
194673	25
3529330	4
230268	8
198513	5
3392840	15
214684	23
197344	6
262766	11
273724	1
332854	3
276000	5
98048	5
191476	10
181237	2
322776	7
3251419	2
179927	13
245324	14
261365	20
180065	37
175078	10
263402	13
269814	3
195433	2
182723	3
330460	1
267536	3
270984	7
297385	1
292909	7
417981	5
335632	3
192852	3
1076587	4
356353	35
659831	9
275123	3
270730	25
556247	2
2797559	16
273648	1
408877	11
346291	12
274599	1
272788	5
258169	19
185483	4
279248	2
215018	2
340853	15
278123	1
196286	3
310748	17
266621	6
292962	7
193915	2
260001	2
210665	2
272768	1
166869	4
260451	15
316550	3
347655	3
307373	6
264134	2
276810	16
522551	3
267041	20
321390	1
724472	17
272184	4
390633	2
268962	1
310653	1
333341	1
198117	1
419245	1
195470	1
311564	6
583500	2
197043	2
191325	6
353073	5
342105	9
328391	5
265503	9
270491	6
265030	1
321768	5
264225	12
826624	3
263873	8
233587	1
186872	3
1111921	3
263138	2
322059	32
261891	3
271107	2
345882	2
349142	7
172389	9
772384	1
187989	10
195694	4
341749	2
183675	2
157772	3
268425	7
271500	1
316629	15
272593	1
509070	1
326448	5
338348	2
327826	2
185222	4
301498	1
175573	7
191064	1
181940	3
275653	1
334582	7
272328	9
1087825	11
342231	2
367176	9
334365	1
258957	12
329741	7
261924	5
308400	1
199567	1
381979	5
205981	4
303076	8
272010	2
3265556	1
346275	1
334617	1
348038	1
268927	1
185923	2
350337	1
267124	4
268123	22
275974	5
351063	5
553245	1
295075	6
335952	17
353820	25
314323	6
288930	1
2797565	4
335408	6
179203	1
182837	3
683621	3
271139	1
348085	1
1111448	11
188786	1
275895	2
264252	1
261132	13
259912	7
269885	2
343975	6
578649	2
622256	2
263102	2
271191	1
264734	5
265793	2
271170	2
833795	4
259195	9
273240	1
191948	3
517722	4
347908	2
278550	1
339695	8
266255	2
331117	2
336676	3
317002	4
269176	5
592160	2
192756	1
180535	3
307640	1
1026524	4
191951	2
196305	10
269657	1
177590	6
267717	2
268121	2
40149	3
105099	2
171396	3
319134	4
175193	4
536535	1
192878	8
277443	8
317389	4
315390	1
70137	2
233313	2
264424	1
105813	1
260828	1
310103	1
271490	1
333602	2
157546	2
273737	12
327049	1
583633	2
278609	1
216902	3
4045882	2
261799	4
268844	7
344162	1
324595	1
270303	1
4476330	7
267042	3
3765807	1
187319	1
274509	1
341427	1
188138	1
346804	6
390497	1
276249	2
1111294	3
195427	1
321952	2
265912	2
182061	5
352445	2
272192	1
307818	2
1106614	11
299070	13
270876	6
177473	1
276110	9
326998	1
173830	3
573287	2
518613	2
174791	9
335965	5
177621	1
270480	1
182420	1
209256	1
338640	2
260913	2
440840	2
356590	1
269777	2
188266	3
308224	1
422283	1
196194	6
826541	1
211234	3
180092	13
317099	5
269068	4
450399	1
263203	5
1107439	2
275476	6
276037	4
182735	6
268297	2
203970	4
259762	1
205613	1
271476	6
276996	7
585881	2
191318	2
387615	6
258202	2
512191	1
318470	8
354097	2
304890	4
344828	6
312515	1
369389	3
194787	1
350314	3
580081	1
188410	4
397444	3
234912	2
346570	3
4420206	6
275159	2
268910	2
265570	3
302090	1
348393	3
245596	1
1109539	1
339791	3
168145	2
399245	6
180468	3
273776	5
4462541	1
182583	7
351734	6
4407703	3
272595	1
347337	3
330024	1
348336	1
341448	1
353026	2
259578	1
158183	2
667010	1
336632	1
340447	1
315880	1
277163	3
352222	3
190219	3
550807	1
262960	1
268581	1
332584	1
334575	1
295804	2
3197419	3
183446	8
188536	3
271572	3
297509	1
259293	1
905769	1
275873	1
196020	3
336789	4
4133116	1
319197	1
352008	1
276190	2
290472	1
274204	1
350447	2
2645488	5
838338	1
183927	1
529789	1
275397	1
833731	1
233411	4
294710	4
1112190	3
183933	1
339886	3
187654	1
270758	2
306914	3
198814	2
588197	2
295296	1
264787	1
262409	8
338887	3
453405	5
1109505	1
329884	2
198170	1
833816	2
351309	2
278440	1
196856	2
175575	3
266052	2
344422	2
263272	1
738739	2
266206	2
261467	2
199677	1
350626	4
288109	1
171322	1
273100	1
278712	3
272757	1
269501	2
356187	1
276151	1
210554	2
274312	1
261574	1
335330	1
334267	1
343581	1
535375	2
729559	1
175267	1
362539	3
439437	1
277349	1
349874	5
356164	1
180221	1
264109	1
176853	2
336844	1
320249	2
170926	2
196974	2
832558	1
271602	1
191749	2
262756	1
199054	1
183907	2
199572	1
575261	1
330754	1
274958	1
276769	1
157804	1
831641	3
271439	3
342085	1
277385	2
192180	1
178331	3
590175	2
181597	1
191412	1
267694	1
302972	1
276434	1
409947	1
268492	2
228798	1
197453	1
263946	2
332168	1
347128	1
344943	1
214159	1
196191	2
189171	4
194693	1
250270	1
345350	1
328536	1
263535	1
183006	1
328523	1
278901	2
261744	5
271880	1
262935	1
343264	1
268612	2
359978	1
186555	1
158979	1
205241	2
350188	1
189215	1
449833	1
305152	1
332284	1
192747	2
159007	1
189585	1
555945	1
1844565	1
268220	1
401384	1
302746	1
268125	1
271592	1
371930	1
193784	1
260200	1
341713	1
260705	1
348398	1
189907	1
274498	1
340650	1
193705	1
321195	1
379505	1
199080	1
271045	1
277512	1
461795	1
354800	2
586290	1
291950	1
348897	1
233991	1
277120	2
4362300	1
268542	2
192504	1
327282	1
294302	1
272290	1
177748	2
166099	1
178026	1
176544	1
580383	1
211378	1
299171	1
192983	1
584463	2
233691	1
42492	1
565292	3
338382	1
584765	1
264941	1
271406	1
315837	1
188432	1
318408	1
333387	1
896489	1
1000113	1
346595	1
277081	1
199391	2
197025	1
274652	2
403497	1
726712	5
275543	1
4362257	1
337468	1
290468	1
831409	1
312217	1
308136	1
147195	1
192971	1
352559	1
584396	1
345063	1
38278	1
530383	1
262166	1
336265	1
631764	1
341227	1
272072	1
310499	1
180944	1
739826	1
855807	1
539962	1
270222	1
4413164	1
349246	1
515511	1
142325	1
304416	1
327401	1
759751	1
351659	1
273958	1
341752	1
264359	1
268696	1
277293	1
264378	1
295361	1
130289	1
357169	1
297669	1
277574	1
4369434	1
270811	1
193453	1
314963	1
352171	1
318732	1
196709	1
320972	1
274374	1
274844	1
178708	1
277067	1
190699	1
174417	1
268865	1
```
