## Extended Data File 1 for "Diet induces reproducible alterations in the mouse and human gut microbiome": SRS3574687_SRR7556331.otus_nol

```
#OTU ID	SRR7556331
355746	23804
198964	7041
174587	8
197344	5518
196913	1051
349798	1
331043	9729
195919	7503
264787	1259
322991	919
322372	4229
276802	4583
308734	496
199532	478
262399	9435
49406	426
825939	3495
242029	3070
352049	291
273500	84
342504	97
592160	613
303508	6
331720	2422
344329	273
299687	2372
356226	1134
312440	1611
4390755	2
347933	357
2233608	120
268410	322
263227	1495
180405	1027
339549	957
659831	5
300160	69
191789	508
1111921	6
330417	20
351449	126
298723	117
327282	2
214120	489
313878	102
799034	37
337724	170
276861	393
588197	367
343853	242
339905	1042
1111294	1296
323154	68
215897	19
388945	5
697874	1
340451	253
1105687	364
179838	13
276509	650
741001	86
332666	249
263420	656
292591	138
134762	168
197291	214
174791	42
175080	184
133341	1
186886	1
356353	293
4308149	176
173245	102
826541	134
1106862	61
509452	501
198865	8
1107018	5
4444771	12
414089	22
330296	85
266976	18
344400	2
314703	11
351478	543
2286580	4
268880	10
191749	50
276985	84
233435	132
339351	18
345882	231
214684	24
334619	33
1108078	13
352812	17
1113282	93
343581	65
266720	50
199307	6
263138	5
348850	65
233313	1
192206	196
2645488	19
326644	111
351465	7
216958	278
2120779	90
354964	8
312062	12
352222	46
276513	1
259536	38
276052	17
548775	2
264193	66
353820	25
339718	241
340794	92
1107761	158
206324	83
631564	6
295564	63
245324	83
337609	3
683621	13
188410	9
345709	61
270758	19
348748	35
305152	1
296041	81
173739	12
316629	6
180092	32
167420	11
1105589	91
276190	2
351094	3
349310	72
193288	17
276414	8
355440	33
334575	27
214919	3
258202	21
273199	11
443620	86
421792	43
276810	5
408513	11
306306	5
1111448	26
105813	5
178106	9
268123	3
182033	3
194043	9
176154	21
307608	54
230725	6
4306036	33
290178	28
338796	29
228310	13
189215	11
278550	18
4407703	10
328143	169
185222	8
316731	63
133719	19
265940	25
276478	10
271325	72
215018	1
335408	6
216524	15
275061	5
279340	1
539647	49
194665	43
348376	9
348897	6
368615	1
264437	12
355097	56
988314	18
349142	2
331737	12
260018	3
262102	2
543824	1
177269	4
320224	35
329741	23
196305	11
261365	8
340960	20
276597	31
1105328	3
344256	6
307170	12
351623	17
610842	102
191108	1
3694603	36
189476	10
262095	28
265211	7
204144	3
261142	8
518967	11
289315	9
196315	4
340690	8
319219	12
214159	4
419245	25
263873	23
277120	3
341913	7
330353	2
341343	4
376516	4
363731	22
199600	7
264572	14
171636	17
307818	6
309302	11
332885	64
194145	12
585073	1
320844	7
352533	19
260451	11
186872	7
400599	14
342075	2
259382	18
98048	3
1109929	3
311564	6
344607	8
276561	6
270984	6
833795	1
191325	1
1051764	41
210950	1
228785	45
296340	79
1106614	2
336676	40
732285	4
294909	66
267789	14
265280	39
358007	9
581933	8
371930	2
273958	4
191089	2
181344	6
348508	9
231169	14
322062	9
266556	3
1111582	1
211595	9
327808	42
274901	3
258586	3
133892	2
323829	10
331747	9
259556	48
321735	13
268844	12
724472	5
250270	13
180065	5
171322	23
1109505	4
272175	9
276761	13
303184	3
387615	7
303191	1
276894	13
275974	10
354163	11
350256	10
350381	6
343923	2
259870	5
345582	20
305803	3
278712	8
289177	14
258957	10
258530	12
323403	17
730939	25
277163	3
259578	1
186497	2
351881	6
319454	2
322609	1
318320	15
189147	24
267373	3
344828	29
130335	7
297509	2
364034	1
176836	5
273232	35
350763	3
258283	1
353073	9
186194	6
269885	1
273136	9
194662	14
266052	1
274318	1
206817	7
260156	17
535375	5
347189	1
316496	1
341252	1
342014	3
335508	2
289984	2
263953	17
340853	8
176957	21
337727	5
553352	2
159007	18
348559	18
336276	8
186393	2
183446	9
319214	10
175575	4
264225	1
336696	4
271804	7
345350	1
337561	7
190273	5
324999	2
214699	7
196733	2
458550	2
549756	4
271830	9
323614	3
313274	4
189288	1
171079	1
4354477	3
196571	3
342404	4
276542	6
157804	10
187341	4
259866	2
533246	1
293580	3
343038	12
349874	4
191445	4
389529	3
331782	1
258453	2
356657	1
197025	1
317002	1
337673	11
637934	8
317265	9
326940	16
327284	17
341448	2
289918	2
272949	6
517722	6
345347	5
772972	8
1571092	10
346719	7
1995182	1
658370	2
555945	9
343431	3
339092	16
261908	22
266715	3
306914	6
332651	14
173473	1
4466474	5
275218	2
271602	6
301149	1
265912	1
339329	2
194710	11
4407190	6
322776	2
782953	4
588216	12
180235	4
211234	10
271476	1
566976	1
317633	3
786449	2
1105981	1
268043	13
350149	6
317031	5
270491	4
264657	2
4383135	3
271406	2
276151	2
190425	1
273687	1
260547	3
536754	4
273967	7
259511	9
312070	1
360238	1
195982	4
338926	8
264734	3
380534	7
351405	5
265503	2
351794	5
272092	2
411486	2
344117	1
216902	9
198513	1
272184	2
336844	1
305012	2
179464	2
323595	2
310103	1
863682	1
334682	1
311466	4
167509	1
344703	1
331113	1
192756	1
385545	1
266621	1
339720	3
261419	1
310003	1
572860	4
352559	1
258169	5
272080	4
390633	7
192777	1
354971	6
267536	1
339229	1
310642	1
585574	1
346804	2
268220	1
274455	1
328212	1
652332	7
189171	2
275423	1
195691	2
346291	3
339791	3
264785	1
348398	3
301498	2
355940	1
272328	6
264109	1
230268	2
2797559	3
578022	1
278901	1
309663	1
272880	1
177748	1
542725	1
837396	2
345791	14
270730	2
189222	1
318571	1
269949	6
273737	2
273776	3
355089	1
381979	2
354905	11
461487	1
274652	2
332865	1
277505	3
355771	2
204171	1
185676	1
333837	2
318819	3
271494	1
304080	3
667010	2
178779	2
324522	3
185177	2
192832	1
268720	5
348785	4
826382	1
338644	5
829032	1
276000	1
262166	2
268581	2
186351	4
349864	2
233691	2
739826	1
197989	2
279248	5
315496	3
269418	6
182061	3
349624	2
769075	1
192475	3
198814	1
565585	2
352965	1
326448	1
964067	1
272619	2
266413	1
335401	3
351593	1
233191	1
348088	2
453405	3
417981	2
339473	1
307462	4
265496	1
277574	2
2724618	4
276386	1
267041	1
197279	1
331248	1
157546	2
349036	1
344198	6
70137	4
311545	1
191476	1
260056	1
338852	1
273685	1
326076	2
303574	3
277512	1
356148	2
4386437	1
268978	1
319134	2
351972	4
192494	1
185570	1
313069	2
259154	1
896489	2
276110	1
346595	1
261924	1
272953	2
183312	1
3392840	1
192852	2
277204	2
830080	4
348336	1
321821	6
194048	1
340535	1
354032	2
328391	2
369797	2
267042	3
342787	1
322112	2
327826	1
466409	1
346648	1
174420	2
194822	2
354256	1
259884	2
273325	2
857639	1
262766	1
179557	1
295296	1
321353	1
337004	1
258280	1
262326	4
324849	1
708680	1
833816	1
190609	1
462764	1
322464	1
321768	1
335967	1
328905	1
584241	3
337784	1
259993	1
272595	1
299851	2
198644	2
273043	1
348404	1
315189	1
186555	1
4111715	2
175365	1
207252	1
716984	2
141145	2
318395	1
198998	1
314323	2
26608	1
581474	2
211667	1
557130	1
335057	1
839233	1
313456	1
63944	1
261132	1
301585	1
442846	1
450399	1
1523627	1
175939	1
521230	1
354800	3
259195	1
167204	1
330921	1
338133	1
191948	1
273586	1
174184	1
536989	1
192673	1
295075	1
349246	1
342231	1
295188	1
231510	1
382220	1
259625	2
269501	1
278440	2
191772	1
508842	1
191816	1
174056	1
199707	1
276158	1
571843	1
336736	1
346570	1
163874	1
522551	1
335952	1
343140	1
344726	1
3994826	1
267220	1
755126	1
260913	1
268733	1
105498	1
367176	1
320249	1
313390	1
259263	1
305057	1
271449	1
343975	1
343181	1
4375000	1
336789	1
185483	1
190835	1
113654	1
326701	2
288581	1
460953	1
1075891	1
```
