## Extended Data File 1 for "Diet induces reproducible alterations in the mouse and human gut microbiome": SRS3574691_SRR7556328.otus_nol

```
#OTU ID	SRR7556328
2120779	687
276802	9785
313878	895
264572	282
331043	6342
356353	4913
347933	9761
351593	1399
196913	1928
198964	6255
206817	3600
261908	1079
421792	20132
340451	2047
263227	365
199532	3399
264787	4887
354163	334
262399	5534
196733	1387
216958	1240
348850	2518
355746	12894
326940	682
242029	5460
349310	2251
266720	411
345709	263
298723	1412
346719	125
355097	623
332885	1652
273500	195
390633	68
273958	35
344329	1185
322062	37
299687	250
2797565	10
344198	1154
197344	2246
1571092	888
356657	11
326644	1292
337561	27
572860	92
331720	1489
306469	121
197291	2170
264734	10
264193	273
299171	5
296041	347
193288	226
194043	2436
194665	174
348142	134
276509	631
588197	348
351449	279
334619	959
509452	797
592160	1365
345882	626
179838	318
216524	8222
356226	1062
330296	1695
4390755	99
327808	276
339905	640
337004	329
351094	132
188785	44
350381	172
339549	211
346595	35
266896	12
276052	398
460953	95
331013	10
1111294	16
194656	10
339791	27
184184	17
338796	425
267789	147
199674	92
276861	187
322372	1433
260666	62
259382	40
333837	196
414089	93
335267	10
174418	42
262104	267
315496	102
350763	30
344158	555
339329	259
271476	644
422727	96
323154	293
330417	160
260547	96
351478	407
211667	35
741001	33
354964	202
259846	161
830014	101
214116	451
192206	328
303508	58
180405	1414
265522	511
339351	609
318819	440
314963	2
276810	328
343581	106
335401	29
180065	115
273967	81
227967	12
263171	17
194662	104
337727	30
343853	1475
443620	605
336174	11
351623	206
323829	139
329502	106
339720	92
1105687	185
322991	390
272080	188
228310	297
258169	46
352049	1029
304080	88
334575	106
186555	1
335965	16
302972	4
312440	1185
272880	70
318320	58
349874	97
846141	19
348785	282
350149	1
342786	40
350314	36
176957	276
307170	25
327284	897
321821	62
319134	128
351972	43
210950	6
1105328	23
268880	109
356148	27
344256	38
272576	11
273136	142
343975	46
189222	10
400599	34
339718	392
337724	16
697874	61
539647	115
303574	26
173739	52
192475	112
290178	45
320224	95
214120	770
314621	27
277505	176
134762	116
353820	365
348748	598
189288	29
49406	298
186351	9
1076587	16
354032	100
332666	86
320369	121
334751	183
182061	15
336696	61
245324	132
344607	294
336789	103
190835	384
263953	53
352612	56
262102	19
336736	42
199567	14
273325	188
339092	15
262766	16
181344	140
174770	72
263402	41
267694	271
330460	1
277204	31
348508	198
197290	49
329741	181
271325	297
518967	43
825939	264
1106614	21
260156	219
319196	6
314323	34
337673	48
328212	114
316731	474
276414	1
319219	55
610842	32
799034	130
272949	59
264437	62
585073	20
343140	29
637934	53
216902	2
355440	97
353982	238
215018	6
331737	134
342075	44
340690	75
581933	12
167420	47
408513	91
259556	200
826541	66
289984	72
315390	6
3251419	2
321735	31
173245	53
2233608	121
354800	43
177748	46
197989	54
213147	100
268844	107
175365	26
348376	175
1111448	26
269815	13
338845	2
197696	2
380534	58
193915	3
332168	4
214684	48
462764	12
271107	1
268410	49
259870	101
275873	9
174698	15
198808	1
260018	56
273954	12
275218	8
195325	3
178779	52
350256	57
185177	86
228798	1
270758	45
233435	430
319214	72
306306	65
342504	124
518613	8
351063	10
252684	29
826382	55
387615	19
332651	30
305152	22
528756	5
716984	17
351405	94
303184	27
4306036	136
354158	33
344726	8
351794	29
263420	316
311564	29
265280	150
337784	61
313069	28
228988	1
352812	103
342014	3
317633	68
276985	362
267042	21
305803	17
338345	5
3694603	238
198753	5
328143	132
289177	142
348336	6
269828	29
196305	3
330564	1
323595	7
348559	50
408877	21
524515	1
288930	1
1108078	40
344828	23
199307	102
199600	88
301534	14
303841	25
271494	52
277265	2
277443	26
355771	106
231169	145
174420	28
826302	12
350447	2
275123	22
340535	11
277067	17
273705	15
268720	50
198865	8
315669	36
250270	34
323403	48
839137	3
167509	48
324999	29
400739	33
352171	17
350337	9
553245	8
297509	12
275869	7
317031	20
194822	4
354662	85
340254	73
344422	5
189279	3
336276	74
275974	56
2797559	15
318470	97
346291	25
292591	27
261365	35
522551	22
174417	2
189024	5
4407703	24
195934	5
183933	4
351881	52
321809	12
180535	17
732285	122
376516	35
189476	55
338644	59
341343	18
263138	15
326076	23
333602	6
266976	16
272757	5
268123	14
289315	17
345063	1
271734	7
341913	22
348875	19
180092	41
453405	26
269176	19
4335302	1
259536	38
2686384	5
308042	1
230725	20
863682	64
276151	4
262409	33
571843	2
261142	34
353026	3
185743	13
266413	14
307608	31
1105589	27
1113282	4
185483	11
536754	9
320844	5
215214	26
208571	16
270451	28
262801	9
272328	23
294909	131
724472	10
133892	3
322392	1
195919	20
362539	2
180235	51
830080	29
300722	3
195691	24
302641	9
347128	5
263873	12
195982	96
189147	32
276542	23
278440	9
293580	46
197279	16
271482	9
274901	10
309963	5
269949	51
321390	1
335632	20
272175	66
193617	14
268043	29
316946	8
191772	5
308734	25
355175	15
786449	24
190547	3
340447	17
188266	16
278550	18
348398	18
330024	14
4476330	8
345350	12
263272	1
352965	5
259578	2
198998	28
270984	5
275895	11
322059	65
296340	49
191822	1
254600	1
329678	65
177269	3
180919	8
259154	1
4200918	2
334365	15
189346	9
292909	7
259263	1
274455	8
272038	5
265368	17
277163	35
343130	3
196194	6
4407190	31
194673	41
267373	27
265940	20
175078	40
354971	6
263380	8
341448	23
417981	4
354097	34
276190	16
355344	5
70137	1
196709	1
332303	1
196974	2
261891	10
342231	4
356404	5
313274	64
275653	15
182735	26
312062	37
190273	12
186872	5
295564	38
262326	14
175575	5
191811	16
368615	4
171636	11
331782	18
262642	6
730939	9
276894	17
340853	27
261799	2
349246	10
358007	6
353292	2
4386437	12
263252	6
3568684	1
323614	26
259625	6
325836	1
171322	3
575261	9
276434	9
187233	4
206324	39
210554	3
186194	20
186886	13
311859	2
346337	11
339695	3
399245	11
147195	2
215750	19
322803	1
176154	22
178061	25
321768	29
326701	65
40149	1
276769	1
177590	13
3392840	2
389529	6
258202	2
278712	12
211595	20
352222	4
833816	1
351859	14
174791	22
197099	25
215897	35
330921	3
188410	1
317002	36
3175741	1
319454	2
311466	16
301498	2
349036	3
188576	2
335553	2
346185	1
263203	3
347189	5
332865	6
322776	4
328391	2
309302	8
234912	7
267124	12
1112814	1
190473	3
234054	4
191789	2
261924	7
272619	20
338887	5
259511	52
267071	11
228785	19
268440	1
708680	7
260056	5
294710	1
177822	3
204144	10
324567	1
266556	14
318503	3
272184	4
171396	3
276037	4
269546	1
197377	5
276597	4
185552	3
319702	2
189109	1
233691	1
333341	12
1109929	12
278753	1
4045882	3
353073	19
328905	11
344400	17
305012	6
273737	10
338133	2
273479	7
658370	20
196571	14
269070	24
584137	4
329884	16
553352	16
352559	5
307640	3
631764	4
309663	27
306914	19
192777	14
338926	12
302491	2
335057	6
316550	1
198513	14
271830	14
329856	1
174184	19
98048	9
578649	2
216888	9
317099	5
188299	21
258586	25
265211	7
230268	6
1995182	1
187535	5
271572	6
266206	1
351734	2
203970	3
176853	2
186122	4
383992	4
182583	6
192878	8
180264	6
340960	33
330353	3
4343981	5
331491	17
277588	38
340601	7
463289	1
277420	7
271439	5
269775	2
259762	2
269814	1
659831	94
419245	4
233411	2
275987	10
191476	7
266052	4
1111582	4
301585	2
827689	3
186707	7
266621	9
190219	1
306480	1
382220	4
461487	1
271811	1
263155	1
335508	6
274318	2
535375	1
196020	20
229452	2
268492	6
345582	19
262541	7
188607	13
182033	13
291561	1
233313	3
345347	10
458550	2
185923	3
167204	22
199067	1
353923	1
170926	7
1107761	4
348393	1
351062	4
324522	2
105813	2
519763	2
131024	1
272953	14
274380	2
335967	2
269885	15
207252	3
259866	4
338348	1
322466	4
209028	7
264225	10
264657	4
187989	10
274894	5
274744	2
273100	5
274599	4
186940	1
269068	5
183302	3
341252	6
1111782	1
111771	2
397444	2
258530	5
310877	1
259912	3
260058	10
332454	12
350666	2
264941	2
337572	2
353339	1
268581	4
209408	10
313724	9
270491	2
264252	1
261467	3
269418	8
272004	2
300297	1
275580	1
342887	1
269141	5
330064	7
191089	14
332587	1
275592	1
196037	2
331262	4
347655	4
350717	3
275859	3
205981	1
297577	2
196191	3
258957	4
277442	4
166869	2
329503	2
175573	11
319909	1
316629	7
357471	2
322562	1
289918	1
186650	2
192000	11
211234	7
2645488	14
274652	3
346804	7
337468	1
1051764	5
523099	1
415315	1
347337	9
181940	2
290472	1
328523	5
1111921	8
258283	8
316925	1
258453	17
581474	1
189757	1
350626	7
307723	8
183446	2
354905	7
263111	1
348313	15
314703	9
337609	2
262095	2
260001	9
327282	1
361556	3
190425	8
190061	1
192747	1
191579	6
275975	1
307373	4
345804	4
272788	5
197695	5
233191	2
268865	1
270876	2
274075	1
277120	5
537886	2
309480	1
274018	3
591671	1
265036	1
181597	2
295938	3
330389	3
191445	3
356187	5
509149	1
565625	1
184122	3
444987	15
310642	6
347496	1
191762	1
3197419	4
271647	4
318395	3
190116	1
259623	3
335952	11
349798	4
538967	1
264023	1
276561	6
321107	1
304890	2
212732	4
446135	1
347007	1
183545	1
178817	1
275423	2
215317	2
277349	1
207718	1
351309	1
272595	2
1104739	1
277329	5
271406	1
187654	4
263546	1
327826	4
347490	1
320249	1
189789	7
436032	1
68842	1
349142	5
315974	1
265503	1
325036	1
331117	3
270730	7
276996	4
275796	1
279248	3
267717	2
346570	2
272010	4
556247	7
440840	3
567875	1
260451	1
294219	2
324013	1
276511	1
309290	1
157546	2
270039	1
321251	2
231752	1
212686	1
349864	2
276110	4
192852	1
274795	5
355822	1
340850	5
381979	2
168054	1
210665	1
3409363	1
274958	3
266583	2
1106862	3
261132	8
273776	6
273232	1
1107759	1
192673	4
193678	5
339031	1
190281	2
271449	1
187222	4
199649	2
265030	2
273586	6
278901	1
191387	5
274115	1
339417	1
352652	1
259251	2
369389	2
295188	5
148259	2
330301	1
367176	1
277512	2
292962	3
327383	1
132929	1
186497	2
529905	2
347166	1
273724	2
1110378	4
421893	3
199137	1
338640	1
176615	1
3172943	3
266255	1
192930	2
197568	2
331248	3
264837	2
363731	2
1844565	1
308400	3
105099	5
263535	1
233587	3
350320	1
299267	1
332854	1
273648	1
297677	2
652332	1
517722	4
191568	1
191951	1
548775	1
1111191	1
729559	1
261277	4
584241	1
269426	3
186602	2
312464	1
297669	3
271592	1
4308149	5
305997	1
278912	2
330201	2
275616	1
556508	1
1136443	1
268297	3
189611	2
173830	1
157772	3
331150	1
346764	1
182723	2
259993	1
269501	3
267470	3
173939	3
260913	6
270480	3
172389	1
361398	1
348197	3
272889	2
336676	3
193784	1
370357	1
183927	2
308055	3
1109662	1
191816	1
308224	2
726712	4
258412	1
190609	2
189171	4
589076	2
322609	1
274694	2
272092	2
343038	1
335330	2
276386	1
272186	1
322464	2
326702	1
2017729	1
191948	1
315256	1
215507	1
188740	1
562376	1
99173	2
261064	1
349624	1
337407	1
277293	1
188536	1
274400	1
797021	1
571178	1
328207	1
268542	2
353032	1
326448	2
272608	2
838685	1
180105	1
258250	1
271500	1
181166	1
339886	1
559499	2
192756	2
278123	1
549756	4
198814	2
336691	4
4340745	1
268121	2
565585	2
130335	1
390497	2
176030	1
195694	2
321952	4
214904	1
449833	2
210867	1
266816	1
1107018	1
1105981	2
259195	2
288193	1
277385	1
772972	3
185519	1
260655	1
4456605	1
337494	4
356590	2
708190	1
813944	1
344101	2
747987	1
343859	1
272758	1
378273	2
345536	4
158217	1
261486	1
189585	1
166099	3
185854	1
356055	1
331317	1
133341	1
262166	1
209361	1
177708	2
1026524	1
562417	1
4058515	1
196962	1
352906	1
180476	1
199391	1
204126	1
175167	1
352010	3
180879	1
452014	1
422283	2
268612	2
348897	2
271170	1
4372003	1
197126	1
269777	1
146502	1
197663	1
267847	1
261894	2
275366	1
195433	1
197025	1
3424669	1
334395	1
72606	1
178026	2
265570	1
403497	3
309361	2
262331	1
311737	1
2120775	1
186393	1
298954	1
292544	1
338290	1
133719	1
269657	1
186526	1
267366	1
324884	1
264109	1
259884	2
342085	1
319197	1
271045	1
192504	1
527891	1
350445	1
332284	1
188786	2
611914	1
199344	1
336139	1
275061	1
356455	1
529873	1
347908	2
269156	1
194693	1
310491	1
176297	1
320048	1
342787	1
454363	1
214699	1
573287	1
293097	1
259175	1
259150	1
761408	1
590168	1
267220	1
179464	1
266841	1
593216	1
1108453	2
4383924	1
276834	1
810836	1
274509	2
192971	1
277967	1
335183	1
273904	1
565292	2
313324	1
336817	1
320354	1
274722	1
2901240	1
988314	2
195006	1
180288	1
338382	1
267536	1
292387	1
1112190	1
196508	1
536535	2
260781	1
188523	1
270222	3
313390	1
348088	2
450399	1
267605	1
195347	1
322112	2
300990	1
326820	1
388945	3
331240	1
346275	1
590911	1
163874	1
271162	1
4415616	1
185334	1
261315	1
295075	1
265182	1
592572	1
346107	1
351659	1
988932	1
184318	1
113846	1
340162	1
191602	1
261336	1
259345	1
4444095	1
275397	1
266375	1
157804	1
590175	1
274965	1
411254	1
334582	1
343431	1
808794	1
299419	1
905769	1
211378	1
163433	1
334602	1
1000113	1
312515	1
277574	1
294440	1
```
