## Extended Data File 1 for "Diet induces reproducible alterations in the mouse and human gut microbiome": SRS3574692_SRR7556327.otus_nol

```
#OTU ID	SRR7556327
332885	513
355097	1120
509452	3936
199532	6825
349310	4646
197291	1826
590168	3506
2120779	4240
337673	88
344158	1414
347933	17557
844902	200
176957	568
167509	365
345882	476
329741	494
1110135	5673
180671	1
330296	1863
444987	35
349874	118
443620	1789
535399	224
352049	2326
344198	1040
348785	350
790026	681
356353	5668
323829	597
272880	82
351593	3141
447141	397
339351	1085
381219	289
344329	1657
216524	5229
242029	977
265368	48
173245	185
267789	112
338796	2061
343853	5115
4306036	787
423830	18
319134	214
289177	521
331720	5115
1571092	1406
411254	60
233435	854
548032	201
697874	134
326940	1287
319214	101
1029949	52
316731	572
327284	616
1108453	11
313878	462
268844	280
266583	12
1107461	149
264193	690
276509	930
354163	390
445144	195
353073	412
355746	1788
128227	313
334619	910
539820	203
335401	57
298723	1838
588197	1584
188785	1116
577512	37
340451	3564
49406	380
414089	739
270423	9
422727	252
180065	69
323614	108
272949	107
342504	437
318819	657
369389	1
406247	3
197099	86
321251	13
460953	685
272328	68
265522	517
409947	128
443853	106
263171	111
331043	2284
338926	45
326644	632
353820	653
180235	67
350188	174
581079	310
826382	84
191951	3
206817	468
318320	264
228310	956
761408	88
345709	286
306306	520
976470	108
355344	7
339905	8
646743	733
539647	1323
276802	1155
773251	439
816919	278
313069	152
271476	231
261908	18
195476	1
276052	595
262104	286
408513	244
876705	9
289918	2
194043	520
339791	33
353982	381
312440	553
354032	231
340960	441
351449	772
276985	1287
863682	522
269828	113
304080	227
306914	19
333837	252
324522	90
420345	17
348142	325
528067	35
320369	210
335057	11
323403	91
26608	6
732285	414
295417	10
215750	9
273648	4
348559	156
260156	299
350381	266
327808	508
462832	30
258169	50
847728	4
134762	219
1106614	96
1110008	117
743781	11
328143	232
346639	37
591439	75
320224	113
357471	173
421792	1079
786449	37
729559	103
263953	69
173739	77
194665	504
340690	127
317633	225
339718	621
839598	29
329678	100
195982	85
193288	396
562369	16
268846	5
315496	48
331248	35
4390755	17
175365	73
279019	3
356226	115
191109	22
338741	3
830189	28
380534	25
333638	3
352612	99
277588	88
313213	2
199307	283
1105038	47
339720	140
266720	672
262399	401
558444	4
264785	8
259846	250
1108422	209
830014	349
214120	170
276810	167
305012	14
778758	42
189476	104
211667	77
289984	122
196733	1342
548692	18
826541	131
322991	14
277385	5
572860	65
1105687	206
2162309	40
272175	86
133892	30
194656	23
352378	204
199600	79
319219	203
328905	38
259556	197
422283	38
339329	118
185177	67
1110312	148
879327	94
346719	218
320354	7
659831	17
685156	167
196020	113
387615	75
352202	11
1105486	10
189279	1
212732	1
214684	104
303841	21
271325	59
830080	156
343581	215
324999	72
303508	133
267373	84
354964	306
838200	4
637934	117
273954	7
192475	222
273776	26
289315	51
799034	85
4343981	17
351062	190
98048	37
334365	25
342014	28
520231	20
290178	24
3510171	7
541135	417
462764	23
323154	231
213147	27
187233	28
571242	9
2797565	18
258586	39
174770	309
335967	32
344400	21
772972	12
272619	68
1110988	1
175575	9
273325	113
804579	7
307462	5
783390	17
272788	22
747987	153
313274	213
186707	17
272080	27
198964	474
336789	105
332454	30
434089	14
623471	6
273741	5
167420	61
269141	1
331737	242
268410	68
355771	169
260018	60
336276	126
146502	10
267124	22
260001	1
188536	3
516494	5
356498	2
216958	174
383992	20
197344	119
567974	9
334575	284
265280	194
263420	78
813654	21
331240	3
174418	37
1108078	157
180476	19
466409	8
183545	10
354957	9
2645488	163
658370	28
276190	9
662917	39
1106861	34
194662	167
833216	2
186886	53
180405	283
592514	1
516029	14
262970	1
590175	21
326076	46
275533	2
273967	89
271706	1
338778	107
299687	131
214116	31
196571	43
4407703	13
593709	52
263402	33
849110	8
436341	27
321821	188
133341	8
578649	6
305152	29
192777	5
557750	2
318470	97
279340	5
259870	33
250270	50
348398	31
439924	12
336174	4
182033	41
511216	36
260058	52
711099	3
189585	2
818144	16
354971	129
189147	25
269068	1
191816	1
314621	8
351405	75
434339	6
303937	2
307170	43
337784	72
345350	22
547287	2
271602	10
296134	19
273136	244
266841	3
197290	61
176955	1
303184	47
270758	179
271494	48
530383	15
320497	19
356148	31
354097	23
332587	2
260547	197
274694	28
322059	293
1995182	8
351063	12
1111191	78
336696	111
264572	198
530947	25
277204	50
329884	17
753891	10
564334	32
894560	42
452014	78
1105552	24
350337	8
354517	2
353453	25
182600	3
187535	6
350256	157
309663	84
1108470	5
1105589	15
271572	15
335330	20
269418	23
261486	8
575756	7
197377	4
289636	6
339092	33
345582	25
1110378	13
206324	12
340254	170
580044	8
261132	16
277163	7
351734	24
1111782	33
581933	22
826302	10
269621	2
259511	49
1076587	8
263946	1
511564	6
277505	46
191089	45
1051764	7
311564	65
40149	3
571563	2
179838	39
328212	161
354905	63
985239	28
343264	36
272186	1
288168	1
262326	14
275218	19
348376	34
344703	21
330024	52
261365	58
610842	82
276542	127
574021	9
263227	11
306469	90
346595	18
345635	2
317515	4
298163	8
334751	77
172389	5
259901	2
348085	1
561027	1
332962	1
1113282	23
295296	6
192206	37
332865	12
583266	8
808794	56
268043	28
322114	4
347166	31
228785	35
716984	39
271544	6
276386	6
4290144	1
354622	12
1109929	17
530885	1
317031	54
353085	16
340162	7
268706	3
350314	147
585881	8
185743	26
335553	42
338348	38
274795	13
191579	4
274380	4
526468	1
272004	5
351794	8
423455	66
314323	13
308734	51
310499	8
311471	3
345802	3
348875	23
358007	22
344256	35
354800	98
1026524	8
268720	30
258453	27
335952	17
255367	18
331491	27
160750	2
322372	43
314359	3
183907	6
416341	7
592977	15
668129	2
174698	50
332651	35
579244	1
340850	27
177748	120
331262	10
186650	3
1107175	51
323189	7
337561	65
400599	27
276037	2
178779	53
272953	23
332284	14
337727	58
198998	48
580305	13
349246	18
316629	37
348508	5
170926	71
4420206	6
591818	4
269585	6
1089636	4
362539	11
269070	37
408877	20
175078	44
178061	42
1105328	52
113654	8
312260	2
182723	3
549793	8
988314	13
3392840	16
341750	2
1094991	4
4407190	64
263380	9
294219	1
195694	4
307680	5
276769	1
190219	7
261744	1
343431	9
366752	7
199707	9
4387246	1
463289	1
307373	7
271406	4
261467	8
1062061	1
511234	2
193223	7
982030	8
457614	2
330353	16
323595	14
227967	34
584137	5
346291	88
309302	29
344607	50
190273	22
259993	6
176853	11
334582	10
309480	19
349036	8
299008	20
549756	14
449353	3
231169	6
189288	20
265363	2
515552	13
296041	40
321768	49
234912	14
276522	3
301136	2
509285	4
342777	9
454363	1
342575	7
199572	1
100198	6
344807	22
351972	31
234054	17
268492	19
193477	7
159743	2
1110412	16
317517	1
347655	4
259195	5
325199	2
260215	1
276434	30
339730	1
186194	69
182081	10
275653	32
344133	7
271734	14
325113	4
343975	17
323621	1
189334	1
273312	1
845291	27
348743	1
277200	7
272576	32
208539	1
269657	2
340447	16
259251	4
529192	1
268542	13
273724	9
519765	1
1049945	7
278440	37
337470	8
264429	6
268971	14
667010	9
372146	5
397363	1
351457	5
183933	6
271592	21
418131	1
376516	32
269501	10
1110191	1
182061	37
149233	1
348393	6
842786	4
3175741	4
1106302	1
309963	12
175573	33
208571	25
190547	19
335267	28
260666	3
269949	42
306699	5
172705	1
356012	8
315958	1
166099	18
341343	18
269814	13
338321	1
293580	17
442846	5
261347	1
164395	5
196191	11
4416396	6
333341	13
275592	4
340853	31
332168	6
519673	3
198170	9
318789	5
187989	9
329830	11
592160	9
4386437	24
261142	19
340535	26
273737	22
262766	14
274115	6
307608	12
191445	10
275423	15
703741	2
338640	10
345347	23
258283	11
188266	5
313095	2
261894	2
570228	3
311466	16
730939	11
355822	4
332353	1
975306	2
336691	21
536754	20
577206	1
271944	8
350763	47
352559	4
739826	3
265036	3
4350702	1
2233608	64
195691	38
193617	9
191948	8
292591	12
209028	10
277442	23
310409	3
311859	6
183302	1
368412	2
324888	1
568968	2
276597	10
415491	1
351881	24
198225	42
266556	13
245324	19
267536	4
417981	6
3263851	1
303491	2
265182	14
148259	2
356187	25
267042	28
230725	5
270039	4
207252	12
348897	9
275895	14
269156	1
349458	1
277067	14
307723	3
272608	8
313736	1
827702	1
273500	28
826303	2
660214	1
337004	34
313724	3
352965	16
270519	2
909065	1
183211	3
262541	13
167078	1
2836610	2
311587	6
341713	2
197696	1
318695	2
441468	5
232072	2
211234	21
628014	16
348197	4
345862	4
267470	5
328391	5
190835	48
263272	3
1108356	1
295564	11
195711	3
337461	5
216888	8
268297	5
189067	1
262801	27
185923	10
3694603	14
358712	3
310103	3
568952	2
322466	2
262642	1
259382	17
827689	2
356055	47
292294	1
360808	3
1857626	1
1111294	20
896489	4
355424	1
272598	3
331782	23
310642	10
708190	9
322776	10
331317	1
199137	5
272038	4
290472	3
211595	14
344422	3
381979	2
553080	8
724472	12
355175	2
276894	35
337572	9
191476	3
259536	6
266413	26
315669	6
204126	1
338845	4
272184	5
311545	7
205241	4
179927	6
589475	3
520369	1
4045882	6
310653	2
277574	1
337609	8
339886	9
4348571	4
336542	3
260200	5
275616	5
269885	14
191811	8
338133	28
315880	1
186555	1
268121	2
294066	1
188548	2
275869	30
188607	7
2945418	1
157772	8
368615	8
185854	2
186393	6
190425	25
269176	3
180092	3
523811	1
531773	4
335508	7
215018	3
345126	17
174417	4
3197419	4
279298	7
181754	11
332132	4
312062	17
174420	7
271439	2
339549	18
258202	1
344726	24
268425	14
275819	3
1112190	2
4439468	4
182583	9
333602	17
340601	29
273100	4
520827	13
275476	1
350666	5
258411	13
180535	23
1105981	1
180919	3
340125	3
267714	4
186464	1
272768	3
995147	2
344828	7
2797559	15
440840	4
1085646	8
337494	25
261315	5
265706	9
187759	1
189024	7
341913	20
178811	15
197989	1
377946	3
382220	10
183446	4
230268	5
849147	1
191387	15
338345	6
330564	3
337468	2
157957	3
342075	15
302972	2
575261	4
584263	2
416287	13
272889	5
195934	2
535955	1
324567	2
268978	1
276511	1
276110	9
187654	2
343923	10
320972	4
269161	2
260056	10
340111	1
314963	3
332475	1
114221	5
273640	1
196194	12
194673	3
411710	1
183750	6
159007	3
2154095	5
336844	3
622013	9
267892	8
295075	4
616624	11
192747	4
523064	4
317002	2
263546	1
443945	5
292909	3
275975	1
111771	2
352171	29
321952	9
397444	6
321390	3
261064	10
331013	6
266896	9
584765	3
192498	1
346275	5
198513	18
313456	4
192180	2
271139	7
4309099	1
299355	1
350392	2
317099	6
4380294	1
203970	2
553352	6
325289	2
275987	14
450755	3
265503	7
179435	2
266816	2
315256	4
335632	10
259293	3
273586	7
741001	1
310826	3
336398	1
267442	1
460611	21
299171	6
378273	3
304416	8
331062	5
292962	7
301534	16
198753	2
341448	4
267041	17
352022	1
335488	1
350717	3
265030	3
325977	2
215751	2
178358	2
4484382	1
321735	12
336761	9
264225	5
318396	2
192673	11
181717	6
264123	2
536185	6
1136443	1
330389	6
199067	1
274965	1
356405	7
265976	5
258957	1
185483	4
346804	15
323061	1
233411	6
588216	1
320048	2
453955	4
779847	3
229905	2
273958	17
694337	1
312515	4
189907	1
322609	5
263899	2
262159	1
138338	1
579541	2
267366	7
272595	4
192066	1
308400	2
276000	5
261277	5
4335302	3
188786	8
400739	4
274318	4
278912	2
263535	3
517722	7
347908	4
839233	3
394270	1
192971	1
302273	1
194822	8
263252	2
296592	1
1106362	7
265940	6
194526	1
268708	3
3919792	1
47477	1
1111448	1
366386	1
524515	1
590818	1
4340745	2
569522	1
390633	8
148722	1
4133116	2
277215	1
277593	1
288496	1
573287	1
340139	1
687245	1
352840	11
887025	1
189757	1
352013	7
348821	2
352652	2
322169	1
96451	4
271880	2
334573	1
737816	1
330301	1
300851	4
275873	6
588038	1
808244	1
771177	1
274619	1
343778	2
567595	1
276531	1
557604	1
272265	1
276195	1
289904	1
766314	2
2054556	1
549950	2
530379	1
161135	9
191994	4
305009	1
181940	1
299261	2
338644	11
579293	2
210554	5
826624	4
519763	3
733028	1
260914	2
325541	2
399245	2
335550	1
272909	2
70067	1
77964	1
350273	1
805066	1
259175	4
846464	12
353032	2
267847	4
276996	7
339622	1
355197	5
301498	1
330064	1
113846	1
450399	2
345434	1
158183	2
268123	4
276404	1
341223	2
797229	3
324884	4
186871	4
348404	3
192878	5
296697	3
272192	1
174791	2
578457	1
187401	1
1028915	2
199080	3
314188	2
264014	1
259884	10
548621	4
188740	5
258522	1
971109	3
337141	1
315189	1
263138	1
337732	1
270876	13
539939	3
525833	1
192832	2
195919	2
263873	4
305750	4
322464	9
266375	1
339417	1
247889	1
259866	4
390820	1
335071	2
458550	7
99634	2
731493	1
275339	1
353109	1
567875	3
171079	7
327017	1
270448	2
589658	1
293754	1
322585	2
278712	3
265570	3
340357	5
307640	8
345354	3
264657	1
233691	3
304871	3
157546	4
269815	9
262633	1
302617	1
589076	2
529377	1
194787	1
3584772	1
538967	1
1517774	1
334328	1
278609	2
184765	1
15129	2
267718	1
332666	4
509149	5
313452	1
349713	1
544859	4
180264	2
334915	1
1108449	1
199286	1
229808	1
311961	1
320844	8
576713	5
196856	2
209712	1
266976	1
177590	8
348568	1
354256	3
267694	1
178106	1
268333	1
4394350	2
4387542	3
174571	1
510780	5
3302038	2
366143	1
270491	1
759751	1
350447	2
192930	3
273687	1
336292	3
213401	3
180511	1
303191	2
259762	1
271563	2
158979	3
988932	4
409686	2
182764	1
278123	3
194903	2
318583	2
270730	7
197972	1
268099	1
321983	3
350438	1
260233	1
364034	3
321220	1
276151	2
320490	1
583134	1
3240272	2
365536	2
299898	2
330417	1
838544	1
362172	1
1056816	1
264787	1
197624	5
277329	7
459276	1
273937	6
196709	1
191318	1
591245	2
197025	2
262960	2
288193	1
837396	1
263612	1
564771	1
379505	1
553245	8
333576	1
329399	2
269777	5
158722	1
582184	4
346253	1
202419	2
457371	5
267717	1
316946	3
4357315	2
327629	2
327931	1
276561	2
216004	2
181707	1
269091	4
268865	5
810754	4
24546	1
264837	1
259228	2
273479	1
838685	1
339695	3
288352	5
346337	2
197463	3
356590	1
287635	1
266206	2
584425	1
191222	1
545955	1
310945	3
845273	1
447776	3
233587	1
738739	1
335183	2
1110037	1
336277	1
584152	1
330333	2
310748	3
354913	1
191325	2
176935	1
196974	1
556422	2
538011	1
887662	1
365145	1
4427090	2
197279	1
542096	1
326448	2
561312	1
264424	1
175483	1
197790	5
259912	2
175939	1
269426	1
259263	1
269107	3
268581	1
197890	1
321706	2
192000	3
274722	3
330201	3
997909	1
197775	1
421893	3
196518	1
1111582	1
176008	1
355089	1
355776	1
4471245	1
274204	1
593376	1
193678	1
266621	2
179572	1
327656	1
186858	2
264941	2
337580	2
593216	1
4094862	1
545473	1
825939	1
269775	2
363166	1
293097	1
468313	2
301585	2
234269	1
233623	1
363454	1
185552	6
349798	9
688701	1
259623	1
191064	1
189854	1
272213	1
392887	3
341765	1
180408	2
262935	1
634120	1
1871192	1
105099	2
4058515	1
348313	2
267502	1
173830	2
354225	1
269546	2
899195	3
624257	1
47365	1
580521	1
287875	7
258717	1
582632	2
299755	1
283117	2
335675	1
298316	1
277265	1
175901	1
264109	1
301363	1
837779	1
275123	3
806407	3
261924	2
510723	1
590209	1
587669	1
569581	2
312882	1
270993	1
272834	1
1144996	2
92043	1
182079	1
227886	1
309290	1
181166	2
267024	1
347063	2
389529	3
512512	1
690690	5
322112	1
510524	2
526665	1
263203	2
228043	2
465480	3
170248	1
205981	2
1009894	1
812218	1
361556	2
276580	1
349503	1
4418586	1
340650	3
192696	1
190980	1
265496	1
324857	1
258325	1
300102	1
610596	4
271101	1
305997	1
688800	1
337724	1
271170	2
271449	2
350149	3
261350	1
348748	1
345804	3
318503	2
594279	1
189272	5
142325	1
355621	2
347226	1
258530	1
196689	1
188576	2
175893	1
305803	2
419245	1
4391085	1
185584	1
330921	1
271045	1
272341	1
307127	2
308546	1
309801	1
328523	2
277497	3
312589	1
309249	4
296045	1
302426	1
385545	2
33595	1
313741	1
196831	1
158836	1
860192	1
184259	1
260607	1
1600780	1
318865	1
215918	2
388808	1
175077	1
3251419	1
186351	1
347189	2
561171	1
252684	1
20799	2
454921	1
313037	1
189703	1
4354486	2
513440	1
319454	1
583974	1
548775	1
131024	1
191180	1
328717	1
267071	1
4200918	2
411486	1
171322	2
288682	1
332241	1
345191	1
276643	2
808414	2
336817	1
308760	2
276777	1
266948	1
196286	1
186478	1
272758	1
559499	3
548021	1
231028	2
276629	1
215897	2
268175	1
3392847	1
274697	2
134065	2
194758	1
349783	1
337407	3
317389	1
583500	1
174959	1
340706	1
738351	1
341902	2
816642	1
97639	1
1844565	1
338757	1
158598	1
337327	1
196749	2
528756	1
167204	1
578147	1
258641	1
337762	1
356180	1
310031	1
186742	1
570421	1
191516	1
343859	1
24175	1
174184	1
259154	1
319411	1
4323727	1
453896	1
329502	1
395040	3
193831	1
1106475	1
2688035	1
590263	1
173939	1
304897	1
302641	1
277181	1
318959	1
327969	1
515399	1
233313	1
352799	1
189789	3
100975	1
299851	1
4362724	1
204144	1
295429	1
874183	1
4308149	2
182837	1
189346	2
4232048	1
196581	1
588060	1
333577	1
398255	1
200157	1
304154	1
268220	1
233817	1
260655	1
264093	1
332202	1
510286	1
277104	1
372906	1
334296	1
366727	1
569786	1
301462	1
297509	1
592372	4
272482	1
318162	1
335097	1
274018	1
356481	1
315390	2
354920	1
196572	1
300722	2
361928	1
258946	2
275984	1
190116	1
1107439	1
288318	1
110046	1
444241	1
327354	1
571965	1
589822	1
352902	1
198024	2
351682	1
296279	1
518040	1
351833	1
511594	1
175529	1
316415	1
260660	1
321078	1
330460	1
274498	1
294022	1
190301	1
321469	1
271533	1
32727	1
326968	1
680592	1
294302	1
815828	1
352906	1
270158	1
196392	1
551419	1
4438594	1
275483	1
197782	1
836766	1
180468	2
649107	1
833795	1
528994	1
311952	1
352215	1
262394	2
326702	1
277293	2
769075	1
272072	1
172163	1
194944	1
826749	1
298954	2
354540	1
281310	1
350224	1
258148	1
589114	1
275960	1
342085	1
130289	1
343140	1
179265	1
273043	1
533246	1
550727	1
275288	1
534331	1
310877	1
296424	1
177681	1
188138	1
194770	1
588768	1
190281	1
268612	2
293737	1
272092	1
261511	1
355468	1
316781	1
193063	1
520720	1
325836	1
196578	1
189877	1
401384	1
295556	1
316925	1
275138	1
573110	1
334267	1
341252	1
4442841	1
192776	1
199490	1
152612	1
319616	1
274857	1
399637	1
181568	1
336810	1
196037	1
1109860	1
813217	1
305330	1
343183	1
263106	1
330076	1
197552	1
```
