## Extended Data File 1 for "Diet induces reproducible alterations in the mouse and human gut microbiome": SRS3574702_SRR7556316.otus_nol

```
#OTU ID	SRR7556316
352812	1613
344101	657
346764	767
198964	4691
338796	2500
305803	1506
421792	40297
323154	1187
299687	2476
348376	2679
825939	1207
326940	661
355175	257
355440	856
443620	135
1107761	2580
356226	5055
1105687	165
199532	3912
592160	1935
1106862	375
197291	1285
420168	24
400599	100
336276	840
194673	797
197344	3659
326820	117
314621	15
195919	1608
339718	347
316731	2256
273705	225
2120779	171
309249	92
1105589	88
351478	3022
2645488	187
518613	491
741001	609
352222	288
352533	370
408513	841
310748	171
321251	69
341252	29
336736	583
347860	1
272953	5
344329	1390
351794	558
348850	3673
192206	279
444987	244
339905	3201
245324	96
262541	65
355746	192
343140	458
400739	509
1106614	32
326644	503
372906	3
309302	150
1110378	267
197463	40
346719	13
303574	375
355771	256
327808	136
421893	35
175972	5
518967	108
329502	409
338926	81
182735	51
846141	135
556247	31
270480	23
584463	155
353982	241
268720	112
320224	222
408877	41
262104	137
460953	660
3392840	2
260018	171
318370	146
353923	229
101248	50
327284	268
1051764	49
189288	73
449833	35
342786	11
331737	195
414089	641
213147	14
304897	22
276777	113
462764	279
348336	67
799034	43
267071	35
536535	6
319196	7
197279	29
261251	1
342075	203
258169	124
167509	87
182621	10
182033	41
379505	20
277967	41
259382	93
347337	35
270451	161
326701	114
271647	23
351734	37
351859	88
351309	2
192852	13
296340	597
174420	29
348897	9
287597	13
264023	18
264437	178
300160	90
261744	24
354032	21
1765402	4
631764	21
350965	63
322112	54
720944	9
348508	65
356657	81
328143	45
274935	18
461795	21
196390	1
99173	7
322062	91
354158	97
4432841	31
233191	41
276052	399
190835	382
441468	14
272608	10
307170	68
352049	59
772384	5
1111921	58
272328	52
370357	2
726712	48
380190	2
422283	58
338644	85
4045882	13
266715	22
539647	126
317633	122
328905	18
349624	120
367176	41
1026524	4
195694	6
565292	62
311564	93
278550	129
40649	6
185222	5
347128	4
309290	3
354800	14
581933	134
356455	87
269418	16
353964	2
337004	208
343581	25
267837	271
196191	54
1108453	7
175365	45
271482	11
272454	1
349142	107
354662	17
572860	70
335401	7
331720	17
343853	7
182723	21
167719	2
833816	1
350256	102
342504	67
276190	1
328972	2
381979	3
279248	2
275974	30
826541	5
827689	13
190473	28
416078	10
344108	1
277574	4
331013	39
340794	16
183446	105
198170	10
216524	63
349036	47
268372	9
275423	28
419245	44
562376	14
348142	33
323403	36
583500	12
181707	3
275218	62
276151	24
264193	15
262654	2
340189	3
387615	108
351465	8
187747	2
168047	13
508842	39
264424	2
345709	40
378273	6
352612	11
337561	8
345804	56
353820	52
196037	2
292544	8
345791	10
173245	70
295075	15
260056	5
565625	1
1032415	26
268410	151
556508	14
329205	1
403497	50
348313	61
439512	1
356187	14
621472	1
290398	2
318503	2
271563	6
301960	5
529789	9
268123	33
188607	9
352192	1
182583	3
320844	3
418334	23
382220	18
341913	9
1107439	5
271476	38
277204	98
195982	6
269070	14
276597	42
658370	6
353292	3
176925	20
194665	56
337784	17
1107018	23
453405	58
277265	3
167204	2
351972	48
332651	65
275366	6
214116	13
1076587	6
40149	5
388945	25
228785	13
277081	7
268927	1
192756	17
330921	10
302641	21
272482	1
173739	14
4466474	18
584804	6
258957	11
271734	8
303841	7
1109860	2
344879	2
351623	70
261132	26
138338	8
260913	7
417981	4
896489	8
333351	1
350320	11
334292	26
353032	9
337494	15
708680	73
263138	7
716984	26
571843	33
580081	1
208571	13
234912	7
171322	4
268043	37
345860	11
330042	3
729559	3
905769	2
262416	7
2286580	16
347908	10
273967	34
357305	1
272072	2
97315	5
346107	10
262766	12
269949	30
276542	4
347933	16
306469	4
810836	1
276561	7
176154	7
839233	2
4225004	3
349864	10
730939	7
322562	5
198238	1
1028915	1
196689	6
786449	14
276592	11
335267	3
314605	1
590175	29
277588	2
197099	4
349798	11
339791	3
180092	9
397444	2
308117	1
211761	1
171636	1
330417	55
353026	5
343130	4
445575	4
439880	9
309663	10
180919	1
231510	6
290548	1
585881	3
180879	2
182061	10
356590	5
172389	1
343038	6
591405	11
583633	18
355822	2
276770	26
762699	10
826382	6
331043	12
269775	5
369389	24
390633	3
175145	2
585073	6
310499	3
328569	1
191816	5
336691	2
351063	4
308991	2
188697	1
355424	3
539962	2
350445	1
351062	1
340690	6
553245	1
167420	5
345862	19
1111582	1
271880	2
268425	1
771177	2
197782	1
344726	4
179557	4
261097	2
345397	3
320354	1
260156	6
863612	5
195325	1
589277	1
271835	2
236801	3
275648	1
533847	11
233103	2
344703	3
262935	7
275543	6
288168	1
309963	1
312126	16
975306	3
1110647	3
1113282	12
196139	1
339720	11
549756	5
316946	10
346595	4
346291	9
277813	4
327218	1
317099	1
333341	2
189171	3
269285	2
346804	7
263953	20
197867	1
367542	4
197696	1
553080	2
186526	4
562408	1
355187	3
652332	11
355355	5
270051	17
407963	10
176030	4
229533	2
422727	4
275653	2
513685	8
530379	1
323829	22
330564	3
275397	6
267220	1
358712	10
581474	8
589450	8
174791	1
334699	2
321107	4
348659	2
703321	4
190061	6
554303	3
264248	1
340650	2
2127939	7
318231	2
581079	1
198513	17
278712	2
295564	2
183985	1
278098	3
332132	5
146502	14
276158	1
185483	5
4362584	2
297509	6
277181	12
346570	1
269176	3
536831	2
346185	2
1108042	1
262409	10
830080	5
197139	9
264657	1
266375	3
530383	4
275123	8
401384	2
307818	9
342182	2
271804	8
334328	13
194693	8
350626	14
209408	1
271811	2
659831	10
875709	2
519763	8
272834	3
270222	3
260607	1
273586	1
271255	1
351449	7
264359	2
269885	12
311515	4
267366	2
348088	30
364034	2
161343	1
316550	1
522433	2
182081	1
362078	1
336789	3
341749	1
334797	1
346253	1
311466	3
1111448	2
277349	4
273648	4
142325	1
368318	1
356055	2
273043	1
345882	1
325289	1
528692	5
260989	1
272184	1
329712	4
304612	3
307608	1
390497	2
270446	1
528756	4
175120	1
306778	7
334582	6
574038	3
585941	1
316381	1
824678	1
350404	2
4390755	7
174418	3
459276	2
320786	1
362539	1
315669	1
348875	5
175573	2
423830	1
162741	1
628218	4
332353	1
522551	5
325199	3
110706	2
512191	1
578016	1
338778	1
194660	1
294545	2
269828	5
701221	1
356360	1
329884	3
315496	5
296041	1
308419	1
338133	9
198753	2
4376323	3
350337	3
209256	9
511510	1
617806	6
191387	1
557130	2
355154	2
182893	1
265030	6
188974	1
322194	1
808794	1
547903	1
97151	1
310877	6
612308	1
274694	1
261799	1
1109662	7
199600	8
352207	1
259609	4
250270	14
292816	1
194513	1
844501	1
442846	5
180264	1
593369	2
409947	3
98048	1
204093	4
313390	2
291348	5
322059	3
1094991	2
347490	4
535375	1
350668	2
319134	5
509989	1
320835	1
273388	1
274795	2
529873	4
182079	1
277163	2
268257	2
332284	2
316415	1
211378	4
261486	2
309361	3
191445	1
326998	4
833381	3
275069	1
193678	2
198814	1
333049	9
268865	2
1109539	2
298788	1
70137	1
350763	1
2675920	1
584137	2
192209	1
530629	3
182097	1
520931	2
325036	1
571178	1
314152	1
288128	1
313191	1
269815	2
353657	1
294302	1
377946	1
268581	2
348743	1
817995	1
349310	1
409686	1
443853	4
232222	2
4403349	2
337550	1
312586	2
180288	1
353339	2
297045	1
274958	1
184184	1
147195	1
180771	3
824567	1
158183	1
340960	2
446135	2
335330	1
330831	2
168145	3
592086	1
191789	1
290468	3
274599	3
338355	1
179427	1
339031	4
308759	1
578537	1
301121	1
4200918	1
383992	8
294219	2
583584	1
274317	2
233817	1
288994	1
334267	2
762393	1
1105328	8
711099	2
183054	3
342887	1
269068	2
206817	1
356404	4
258148	5
265912	1
565585	1
272889	2
180121	1
259884	4
579750	2
307012	1
132929	1
411254	1
828333	1
371930	1
333695	1
732128	2
348748	3
327401	1
205241	1
356353	1
4357315	1
148259	1
188533	2
333743	1
369797	2
163433	1
274569	1
263106	1
190609	1
531052	2
668513	1
274509	1
183927	2
308224	1
4449633	2
1108356	2
182030	3
587041	2
272768	1
318470	1
164872	1
343200	1
332718	1
537886	2
831409	2
341223	1
512593	1
267958	1
431368	1
308734	1
527709	1
345557	1
189907	3
278123	2
187929	1
350149	2
694337	1
580090	2
354144	1
259578	4
343577	1
336174	1
179146	1
589076	2
353131	1
368462	1
266508	1
316925	1
271500	1
157470	1
330389	1
573110	1
342231	1
187835	2
302663	1
230553	1
343906	1
316629	1
259762	2
258530	1
330064	4
328523	1
185088	2
337762	2
839200	1
328758	2
266896	1
364175	1
4460604	2
273954	1
192983	3
302553	1
213784	1
315873	2
197290	1
289984	1
258412	1
4394350	2
327900	2
450399	1
133719	2
263111	1
661055	2
605664	1
298536	1
359750	1
311820	4
351659	1
176615	1
344158	2
276643	1
324888	1
815573	1
350619	1
192210	1
340451	1
339992	2
351593	1
279115	1
175267	1
334751	1
185743	2
323061	1
351094	1
1109505	2
301166	1
825153	1
291475	2
331117	1
339886	1
275533	1
274075	2
290688	1
311859	2
863682	2
415315	2
185995	1
575553	1
439437	1
277208	1
310492	2
516576	2
337580	1
964067	1
261336	2
271766	2
270758	1
292294	1
354163	1
44560	1
306605	1
314277	1
336398	2
228043	1
3765807	1
358483	1
1122940	1
212686	2
344828	1
189703	1
210965	1
278753	1
352445	1
1112190	1
333412	1
452014	1
340194	2
198998	1
175483	2
271045	1
415491	1
327656	1
342085	1
348559	1
328212	1
186555	1
310669	1
4420206	1
191064	1
199137	1
195455	1
197775	1
182837	2
263171	1
3029968	1
849147	1
304080	1
319898	2
306711	1
611914	2
188333	1
110046	1
326732	1
313324	1
353073	1
338994	1
3769033	1
273182	1
275913	1
321628	1
300496	1
271494	1
331747	1
215214	1
29937	1
524287	1
4330715	1
629361	1
309054	1
338382	1
```
