## Extended Data File 1 for "Diet induces reproducible alterations in the mouse and human gut microbiome": SRS3574747_SRR7556270.otus_nol

```
#OTU ID	SRR7556270
268962	21
358757	92
260397	564
266948	15
271593	3
264093	1
269308	4
259754	24
269815	1
269093	1
276808	2
260554	1
370190	29
273500	48
258946	1
266621	6
267668	1
258508	18
341252	135
861160	58
259212	1
262428	36
262272	3
313431	6
267373	2
266255	1
272787	2
274912	16
272905	2
316925	1
309801	1
323403	13
267905	1
263687	1
258179	4
22352	12
355305	2
271106	2
173192	7
229452	1
276761	1
259870	1
268475	11
263203	1
276561	1
267073	6
270968	2
170056	1
258203	1
258728	6
232072	11
1902400	1
262556	1
268029	17
14035	2
269145	1
270204	1
839215	3
169428	10
356404	6
228972	8
230725	1
272188	12
272201	2
271592	1
234269	26
182758	27
263337	4
341713	4
270448	1
267633	7
272192	5
191445	1
265000	2
267221	1
268725	5
275288	1
265063	1
263828	1
269172	3
267739	1
233191	1
265940	5
197706	2
269532	2
262119	1
276834	2
322059	3
175931	9
274795	1
274722	1
45363	7
265985	5
261365	2
259173	1
303479	3
268865	2
266331	8
318370	2
259175	1
271941	1
259495	2
260931	1
274400	1
269957	1
4390755	1
192832	1
274297	1
260842	7
271602	2
263946	1
270303	1
263207	1
259749	1
273685	1
272595	2
275882	1
272659	12
229905	2
264760	3
267767	36
269775	1
258641	1
356055	1
266508	3
276425	1
273515	1
269653	1
273651	1
4435934	1
273631	1
188878	1
263252	1
267769	1
264646	1
274972	1
193620	2
260088	1
261076	6
263957	1
276016	1
275423	1
268566	1
4407703	1
263074	1
261935	1
268706	1
275947	1
261209	1
263396	1
271325	1
275286	1
276580	1
267612	1
277215	2
266223	1
271403	1
273806	1
276236	43
261337	1
276434	1
272878	1
213896	2
261590	1
269091	1
263895	1
268837	1
276478	1
259623	2
262179	2
263953	1
262060	1
268074	1
259556	1
263248	1
259275	1
268396	1
263165	1
260670	1
266375	1
270396	1
271013	1
258325	1
269828	1
337572	3
266841	1
276894	1
729559	5
259983	1
332364	1
276125	1
263980	1
273232	1
245324	1
198753	1
268693	1
262104	1
271107	1
272768	1
277442	1
276000	1
265036	1
267335	1
276702	2
261918	3
260246	1
274599	1
267620	1
263744	1
260207	1
277388	1
276798	1
4460560	5
231169	1
401384	3
265992	3
199403	3
268063	1
262095	1
274981	6
234298	2
258717	3
193829	1
274147	1
277181	1
275618	1
259266	2
267847	1
305026	1
275796	2
263731	1
268026	1
274016	1
196191	1
259699	1
272964	1
269811	3
1110378	1
262527	1
259527	1
261188	2
261992	1
262331	1
262573	1
181568	1
265793	1
264693	1
3392847	2
266697	1
269342	1
270317	1
267597	5
269247	1
772010	2
272516	1
272764	1
275132	1
274498	1
276466	1
269161	1
259920	1
265576	1
2797565	1
271705	1
276513	1
262315	3
269803	1
336696	2
277115	1
271944	2
272701	1
263899	1
268971	1
265280	1
275975	1
274075	1
266587	1
268333	1
195385	3
272258	1
261114	1
277396	2
266483	1
264301	1
4421276	1
166664	2
272889	1
272788	1
275592	1
276325	1
265548	1
277589	1
271689	1
175563	1
4200918	2
271131	1
271692	1
267442	1
272619	1
260914	1
267124	1
272455	1
276531	1
271378	1
268538	1
414089	1
258165	2
336632	1
343264	1
268084	1
267789	1
276985	1
261519	1
272758	1
271219	1
266726	1
264785	1
262409	1
264294	1
273494	1
273967	1
266583	1
274455	1
273657	1
4462541	1
275061	1
261505	1
318503	1
261841	1
271476	1
276837	1
274619	1
259514	36
574655	1
261315	1
260553	1
264134	1
193064	1
1104817	1
277066	1
329830	1
166911	1
262537	4
198575	1
276046	1
276402	1
228310	1
270890	1
263106	1
267958	1
186077	1
```
