## Extended Data File 1 for "Diet induces reproducible alterations in the mouse and human gut microbiome": SRS3574748_SRR7556271.otus_nol

```
#OTU ID	SRR7556271
262766	94
658370	247
198964	16018
295188	5319
593709	16
332885	7276
267042	1408
180405	2059
354800	2732
331720	4560
276561	560
266720	4704
353026	41
261365	93
4386437	117
346764	20
233313	2
1105687	1873
274597	3
344607	272
276509	1298
338348	473
528067	2
340451	1007
175575	10
196571	85
276802	1909
392918	1351
416341	11
1111191	29
259511	1634
259556	510
1111294	1619
339351	694
580305	33
296041	926
194665	90
242029	3490
180235	531
230725	922
1110008	637
539820	697
323403	1403
214919	434
355771	1161
267124	51
334575	1584
273136	30
548032	30
338926	36
339092	195
321768	244
336789	239
662917	34
466811	1
331013	305
245324	621
589530	625
443620	378
272175	503
408513	1571
268425	788
233817	317
206324	128
445144	234
269070	292
208571	455
326644	384
214120	226
276985	178
260364	2
314323	79
338796	828
400599	831
355097	60
985239	67
535399	80
509452	124
309963	448
342777	103
1105552	17
167420	230
271592	95
4407703	309
276478	959
272092	53
263957	46
1107175	770
174770	39
325419	158
411254	530
2877100	169
344256	298
1106475	9
844902	90
343264	418
276597	414
327808	1326
351972	120
1105328	142
346804	242
567974	80
261142	136
176154	44
530947	13
729559	86
288128	13
590168	94
182033	18
579293	205
163433	1
183927	7
4484382	15
269285	1
790026	15
305177	94
797229	132
327284	387
304080	23
324882	33
846464	42
272619	171
275975	80
264657	24
211595	21
320224	133
331737	121
581079	269
426638	24
191387	10
349246	91
462832	47
266413	32
354032	100
199137	39
326940	388
266621	16
192406	1
336276	58
341913	1
189585	51
356148	94
355746	67
588038	3
306306	14
1110135	92
272889	70
277588	56
4476330	35
45363	31
352445	7
1107461	4
545038	9
350256	363
350149	8
272595	29
555945	292
335632	163
275218	181
338644	68
368615	57
272953	49
266583	62
263203	48
1108470	87
337727	379
330024	15
196286	1
322372	191
261894	22
191108	35
259382	75
846482	38
271045	34
165257	4
228785	133
278440	151
196194	46
416286	1
320844	12
277200	55
258202	100
1094991	13
409947	32
263403	3
347908	99
340690	59
449353	11
345582	84
309054	5
269418	182
381219	61
3392840	5
2070932	1
289984	40
323154	89
353073	249
266556	185
716984	211
267789	161
724472	90
231169	199
191109	8
196315	90
254662	1
259195	47
356226	75
349798	74
342575	20
743781	7
381979	20
319214	91
304897	91
566899	76
332666	30
268978	29
557750	1
268706	8
215018	2
331782	71
414089	53
191811	24
343581	30
356404	83
275653	16
174184	24
185222	32
271944	33
273776	22
1076587	8
197624	5
369827	1
312440	33
578857	1
322991	132
406247	76
697874	19
311564	1
265368	30
816919	12
339229	1
273737	16
268971	20
436032	4
267470	28
197099	108
267175	1
363166	1
359984	15
194662	11
350759	1
259087	7
334619	115
267935	5
104394	1
345126	11
827689	1
1056816	3
157772	37
328143	19
528756	8
863682	11
267071	27
185519	18
588197	91
350698	8
207252	18
3355047	1
335408	31
341322	23
358007	46
175901	1
199600	97
312062	13
335508	5
422283	142
849110	11
265280	87
401384	4
338133	10
2120779	67
313274	40
321821	52
272758	3
339329	82
185177	27
344329	49
335267	93
584241	26
574038	4
712388	1
439437	31
4331723	1
544859	11
198225	5
263138	109
51323	1
346918	4
317633	48
262102	18
265940	48
2318202	2
316080	1
298163	36
331043	36
272788	11
322560	9
337673	40
1049945	7
191445	27
269949	151
328905	9
4420206	17
214159	2
351357	80
302641	10
196191	33
355197	1
274958	7
334751	9
337724	30
367176	20
592977	1
348142	24
332651	22
263227	49
301498	16
419245	68
272328	3
591439	7
345301	1
539647	17
351062	48
265363	63
295974	5
266841	39
337561	22
261799	32
178849	2
134762	51
847728	6
348821	4
196733	5
263272	27
343183	15
228374	8
407963	2
317734	3
372146	23
786449	4
588216	29
352559	5
343923	22
148072	4
356055	13
338640	33
583046	6
647215	8
579244	8
306914	70
773251	14
307608	2
316946	11
221110	1
511216	2
180092	24
268099	6
216524	22
579324	1
580920	24
261315	29
196578	5
268755	1
191180	1
326539	1
259536	15
586745	27
181237	11
514988	6
842786	22
350666	1
365145	1
1111582	7
175078	20
180528	7
269501	11
342105	56
322466	1
341252	5
265503	13
738351	5
826749	6
268043	24
305152	8
324595	3
185777	1
434339	2
271476	15
759751	1
275061	16
276000	2
468313	2
761408	11
346185	3
462764	56
199445	1
543553	5
192000	2
128223	11
273533	4
1108453	6
271219	12
273232	11
271170	3
269161	11
267847	2
302932	13
340853	17
513440	1
842714	1
556422	2
4296701	9
269068	1
1106614	3
4308149	4
197344	41
301149	2
390633	15
263899	48
215897	7
258169	35
232380	1
354957	3
199307	9
264294	18
268123	13
402704	3
263953	33
1802717	15
834677	1
267717	11
271494	31
177113	1
260660	3
971109	4
303184	33
182061	2
322840	1
421792	1
1089636	18
196391	4
271804	5
519763	7
322464	7
274422	6
338345	4
342504	48
274075	4
269585	9
1110312	8
452014	63
860192	13
274619	11
316381	20
310877	3
566976	3
258453	3
299267	3
332454	8
260547	6
541135	12
685156	5
334573	1
353109	1
352624	1
186122	15
339771	3
631764	7
271449	6
272576	20
988314	33
337784	18
273500	47
348743	5
269141	2
275592	3
260666	12
576713	14
206817	2
4111715	6
300662	18
197463	1
308684	1
318320	13
273724	1
263044	6
1110412	3
347189	1
190273	17
1112762	3
185483	9
268865	3
283117	7
277505	6
589822	1
513106	1
442846	3
290399	1
272701	3
312455	11
337468	19
268297	4
336691	7
192206	30
365965	2
354905	3
174353	5
274438	5
273741	10
346719	8
355203	8
271191	1
307640	8
179512	11
275123	8
276044	1
589076	6
320497	1
259699	1
335480	1
259175	15
569581	1
548775	14
311466	18
268196	5
324567	1
380534	3
308759	3
581933	20
330333	3
277442	4
995147	5
269996	6
182081	6
264093	1
530928	1
356745	1
345362	23
4335302	3
271325	12
310031	4
262095	15
325977	1
520231	1
191516	2
267335	2
262399	8
272768	26
274297	2
778758	1
265036	7
1109539	3
274374	5
844645	1
345158	2
133843	2
313069	3
364034	2
322931	2
259154	7
330578	9
336676	7
320249	2
420168	4
268765	1
276151	4
262060	4
333024	1
548621	6
581003	1
303326	7
352222	6
269803	9
312070	10
291744	2
1105016	1
355468	10
333050	1
305329	1
291571	1
194043	11
276580	14
327931	1
231510	3
316925	11
340454	1
216958	5
564961	1
259912	4
271406	4
273954	4
192696	4
346337	4
272213	7
838685	4
189272	5
237479	4
354501	8
356498	1
306699	10
308042	3
266976	2
548692	7
304416	5
186092	4
1051764	13
293975	1
315496	14
361375	1
197972	3
291348	1
366752	7
196672	8
237991	1
340650	17
347496	2
356187	4
354971	1
976470	2
267536	2
2797559	14
275476	1
345862	2
189611	3
267714	1
352008	5
743693	1
270423	1
216495	2
387615	16
180535	19
332587	12
274901	5
176957	4
273640	1
299331	4
194269	3
258946	5
192930	1
826624	1
274599	2
335550	4
318063	1
348038	1
339549	7
276894	2
270984	4
316496	8
265496	4
194526	1
394270	2
261467	9
196848	4
133892	4
342014	3
261016	3
195325	3
336817	6
271290	2
340960	4
216902	4
708190	1
269172	3
3235048	1
275557	2
268720	5
264785	2
273937	4
1523627	2
1111456	1
270448	28
170926	16
321809	3
98048	2
290178	2
808414	2
186650	2
357471	1
268708	1
3251419	1
1510067	3
351881	5
899714	2
263946	5
173815	1
258899	3
191772	5
4365109	1
524842	3
1105668	1
929836	8
276414	1
361108	1
274569	1
3240272	1
194944	1
318190	1
341902	4
189884	1
259293	3
265793	1
144683	2
317031	11
264941	5
337461	1
273928	1
300766	1
200879	3
1108422	6
833795	1
797021	1
271317	1
551295	1
268121	1
329790	3
539939	2
186194	3
564334	1
554931	3
128227	3
271830	5
271533	8
258641	9
134065	1
350626	1
521230	1
330417	3
154598	6
346761	1
345354	2
300851	5
269777	4
92043	1
178738	3
268333	3
260001	2
360946	1
259993	2
265182	2
191816	2
3694603	3
3765807	1
711099	1
299687	3
431368	1
273078	4
299568	1
356632	2
321484	1
526665	5
264572	2
199067	2
337572	6
297143	3
369389	1
355019	2
355045	7
310653	4
337762	1
267612	1
1995182	1
191829	3
190607	1
274509	1
250580	1
798164	1
315485	2
261209	1
2054556	1
265032	1
4067355	1
259495	1
203970	1
184009	1
434089	3
520720	1
323614	2
313724	1
130335	1
510524	2
198024	1
342666	8
623471	2
321251	1
276434	3
323621	2
573010	1
313898	5
266375	1
180563	3
590818	2
298636	1
327629	1
189222	2
341953	1
826382	3
347933	1
270396	2
187319	1
276190	4
196753	4
313452	1
265912	3
263546	1
305288	2
4387246	1
316629	3
354163	3
276312	1
271162	6
509788	2
264646	1
40149	2
457371	4
272192	4
174499	1
264225	1
195061	1
287875	1
235424	2
349864	1
180468	1
194177	1
271131	2
270200	1
272964	1
4354477	4
277574	1
353784	2
146502	1
1922511	1
329741	1
360238	6
327358	2
305997	2
268581	1
364341	3
584152	1
266255	5
273476	1
272080	1
330665	1
382721	1
277589	1
278098	3
259251	3
302300	1
309127	1
292091	1
263876	1
533847	1
205613	3
347714	1
276404	1
834570	1
177933	1
277420	1
209028	2
845900	2
649107	1
308802	3
896489	2
353131	1
353593	1
189171	3
759816	1
309480	1
343975	2
808540	1
233435	2
416287	2
348875	1
879327	2
349175	6
344726	1
270519	1
198998	1
368490	1
268556	1
323142	1
760594	1
299008	1
178799	1
715492	2
830014	5
265698	2
388808	1
1106861	1
209337	1
158183	3
314621	6
591818	4
299474	1
216004	1
290640	1
186555	1
562376	3
346657	1
4364237	1
348336	1
338039	1
269815	1
270765	1
589234	1
192878	5
142203	1
248126	1
264437	1
199268	1
571242	1
357028	2
570421	4
305009	2
260931	1
509070	1
303566	1
684858	2
275159	1
516029	1
267837	1
410242	1
460953	2
585932	1
276629	2
261572	1
147195	2
351126	1
378273	3
572860	1
331317	3
359750	1
590175	1
204144	2
849147	1
195691	3
289306	3
509723	1
1112814	1
191867	1
312515	2
337580	1
277067	1
338382	2
141145	1
260828	1
262159	1
194822	2
190425	2
268084	1
578053	1
270105	4
261111	1
813654	1
1084906	1
1070563	1
186497	1
348680	1
314842	1
349783	1
263500	1
270758	1
179838	2
297045	1
187233	1
355837	1
304779	1
269426	3
172389	1
511594	2
174174	1
3029968	2
335553	4
318695	3
323061	3
439924	1
869324	1
276249	3
266206	1
4045882	1
1105038	1
342397	1
204093	1
204126	1
183545	1
272004	1
190658	2
187703	1
259263	2
577294	1
275293	1
289622	1
319411	1
264252	1
340111	1
271490	2
260741	1
191325	1
196289	1
158836	1
4281639	1
273586	4
305313	1
339417	1
549756	1
276466	1
747987	2
273967	1
263327	1
194478	2
299851	1
261924	2
270993	1
301765	1
352951	1
333837	2
552852	1
287635	2
4453974	1
523064	2
344703	1
339791	1
165489	1
273515	1
268487	1
343853	1
189843	1
574604	1
557576	1
237438	1
871137	1
96451	1
457614	1
198941	1
1099674	1
330353	1
318764	1
314186	1
349257	1
191432	1
511129	1
297111	1
1111448	1
194710	2
1028915	2
461795	1
340600	1
193915	1
244484	1
459276	2
224826	1
335330	3
276125	1
830080	1
157957	1
98740	1
1106862	1
386313	1
358798	2
894560	1
173939	1
563572	2
327900	2
189362	1
761968	1
511234	1
189346	1
198198	1
333768	1
317740	1
259506	1
339031	1
1009894	1
325621	1
264298	2
331248	1
594119	1
347115	1
190673	1
330116	1
352840	1
275563	1
353320	1
580521	1
326609	1
260215	1
198808	1
347655	1
263662	1
305880	1
196518	1
308332	1
575756	1
4436051	1
175893	1
197318	1
16477	1
2724618	1
470117	1
270039	2
2084364	1
356564	1
4341886	1
188786	1
339013	1
350862	1
579366	2
318503	1
182893	1
324354	1
199629	1
336542	1
554372	2
275286	1
570228	1
204542	1
189387	1
261606	1
193678	1
183839	1
261132	1
211422	1
566243	1
275913	1
356360	1
269814	1
317073	2
543824	1
313736	1
186406	1
278901	1
290253	1
514241	1
273179	1
574021	1
275132	1
319708	1
289973	1
363454	1
365222	1
211667	1
179426	1
231028	1
189288	1
333341	1
782953	1
```
