## Extended Data File 1 for "Diet induces reproducible alterations in the mouse and human gut microbiome": SRS3574788_SRR7556226.otus_nol

```
#OTU ID	SRR7556226
589277	38618
589071	2626
708680	6073
189866	268
172857	13
535375	22112
368261	538
359650	122
190913	490
1029949	3577
355424	130
199190	6249
193744	4487
851865	6983
367433	3913
195186	8
183480	1272
583117	650
1820513	5616
333166	174
4414044	19
198866	1298
189920	1809
230741	6
591285	2022
332317	35
327171	262
370287	2757
360329	1204
813479	30
580008	2105
183971	7
368318	620
578016	3258
584375	2112
300235	363
267581	2
328617	3
198511	86
310886	66
312586	37
197354	16
337765	1423
182097	5
357471	325
560535	254
161007	28
581003	700
621472	12
585480	20
366237	444
367213	539
571178	943
968675	812
271214	150
205904	37
308957	118
559527	469
197708	17
471180	2
518438	5
561171	102
577170	135
575041	4
197052	9
544859	91
565292	21
349257	268
208790	586
553150	4
40649	68
348304	100
4416570	3
196664	52
321972	8
2859978	2
184386	174
1076587	47
179358	93
824678	11
296945	80
360392	4
332353	1
3963289	150
197072	9
335670	12
509416	1198
196787	210
636296	125
304047	14
192625	138
530700	53
190301	1
318190	503
517797	98
192983	90
536831	104
772282	211
181844	37
364179	687
330469	597
188887	16
577294	111
195123	73
357261	219
357046	276
363625	33
188625	68
185232	6
186891	4
370357	201
349963	14
363358	114
175222	22
1129060	64
584463	125
369996	17
327826	7
174818	213
516576	314
181756	107
1078587	206
592866	33
585227	54
364029	35
367417	3
189588	34
198783	209
470382	497
193667	15
189524	25
298254	33
335816	62
368698	259
191978	29
352852	22
369014	47
513445	67
359872	144
199283	127
358483	98
193621	1
199388	2
4433737	2
514272	181
184567	7
370338	29
186997	38
529652	19
350091	14
189708	13
195759	14
306480	3
308072	174
211706	47
556835	246
975306	13
4361727	49
193763	14
1105343	283
195508	63
1086274	247
192542	7
369182	38
192210	13
321902	12
548032	8
187841	2
4330715	6
368127	55
196731	12
337403	9
352034	79
267718	16
195258	52
364926	89
1944498	115
175145	3
195801	7
309720	17
325199	5
339013	37
195465	40
540086	9
1134151	1
4326080	9
181171	16
546876	1
173863	55
195029	100
4278525	46
732765	3
157966	28
362501	43
191913	12
511234	18
843553	8
575844	136
369822	30
552561	4
177349	6
554303	16
519680	17
518613	175
300267	3
4217226	1
193863	13
187582	27
560336	167
366068	1
193466	7
364048	8
2902741	14
198185	11
194236	34
358798	24
338626	16
171559	10
353292	7
361581	10
194107	3
187882	21
195694	1
269949	6
185021	14
369486	85
701221	42
365194	7
570507	6
199716	73
191919	74
317677	26
190607	20
193551	27
514996	55
179663	4
182331	5
540862	31
342427	13
4413347	14
195807	9
4335815	5
195221	4
193591	85
232828	2
580629	102
199490	25
186963	82
375106	1
4404220	22
565357	1
185203	137
1992	15
137209	10
363400	23
367215	17
843459	2
185235	37
185888	43
2920309	25
188329	19
174862	30
537661	6
336375	14
368219	6
289734	3
367142	9
360015	15
525698	12
554436	10
293307	5
183104	77
191483	8
529873	14
567011	37
194758	1
342380	5
270094	18
191256	1
189081	1
194286	16
300123	1
184833	18
276643	23
312140	10
4365611	4
572860	1
359809	44
4234212	19
360240	6
199301	11
195651	99
840419	46
328544	18
4189999	22
355940	12
365634	17
319680	22
187126	30
292521	5
1040889	47
361811	16
316781	3
212359	2
198980	1
4412168	36
196246	13
365385	22
1110988	51
185542	3
1110135	9
181265	53
276172	107
176450	25
4045886	7
182538	3
188316	2
190562	18
354334	3
188856	5
362094	8
515632	24
953855	30
196942	9
150412	2
322392	10
176297	11
828333	40
592616	11
309220	3
4452107	3
804526	3
335577	3
315429	7
518016	22
350681	2
361722	1
2599837	3
509070	1
176924	13
332846	3
336149	1
539820	12
110514	5
188735	34
350965	3
191442	9
262724	1
190502	1
188127	11
109413	12
509989	1
192015	40
319165	1
183824	23
190453	49
360660	4
2291414	9
197112	47
370183	50
184339	3
198956	5
337729	5
415427	2
312986	1
357334	14
194761	4
456774	3
199047	4
357312	4
363794	24
194733	16
181204	18
2309802	5
335675	9
514086	30
352347	19
579608	27
220679	10
529889	11
198521	39
186379	10
523140	5
2137001	1
328466	14
2654263	43
185563	14
329597	12
291512	2
3756485	4
345637	4
337495	16
193679	41
306633	38
583633	11
518743	17
369389	12
363321	1
581079	38
328105	1
207610	1
186510	22
173135	16
4477455	1
323862	11
591671	10
287978	20
4094259	16
188333	8
620319	2
189760	29
187267	13
290771	27
199694	31
514940	3
182886	10
199245	8
194993	1
194534	6
192308	3
196100	20
976470	3
195275	3
353615	4
3857426	5
187504	7
194660	13
1906635	9
2198356	16
530094	4
197476	25
344154	3
369709	7
359149	2
358333	2
303897	2
360995	12
345354	10
182116	24
3794053	15
518389	6
838200	9
4457894	1
199256	7
340474	27
353339	1
814986	5
195015	8
196307	17
195496	1
187894	13
176113	3
179625	1
787709	2
178474	11
184209	8
300877	7
210542	5
3390534	7
364092	1
519290	19
340761	13
192282	2
362363	11
146086	5
551822	10
347882	8
573110	9
276484	13
367092	2
4342704	1
4437368	12
347382	4
367790	4
367232	10
3856406	1
358944	14
522863	2
353577	5
320395	12
187038	8
175704	19
369097	20
362568	1
363477	11
181422	11
186921	7
885437	11
363692	1
3989856	17
2599028	3
228601	1
583974	30
357529	4
187929	16
351388	3
314095	4
186256	3
234488	1
195157	3
305841	3
290485	8
569210	4
124470	1
2331530	5
353775	1
173726	2
211935	2
195743	11
194615	7
365842	6
197970	8
297577	2
536910	12
195646	7
340219	4
1997733	1
198145	2
350036	4
4414478	1
295485	4
208927	1
197367	8
349786	18
583256	4
174300	5
530379	9
454363	15
198689	8
542096	6
584765	2
193448	5
208739	5
172233	1
190058	1
366794	14
437137	6
190441	13
336037	1
197203	7
358008	6
354850	14
1508541	2
365222	1
198176	3
355291	3
180140	1
252773	20
363887	2
1928156	3
178760	6
110046	3
194089	16
310490	6
185864	18
191683	14
185113	8
329313	3
189548	17
759751	13
331717	4
4422456	2
341024	1
178559	1
351835	3
556240	11
180352	6
522107	3
541415	19
184000	2
181759	3
199147	1
176967	3
4453974	2
186430	3
541602	7
364274	3
520836	2
190312	1
349482	10
189998	8
196599	1
194995	4
4465905	5
4358527	1
338754	11
182915	4
963216	6
185088	4
197661	1
193041	4
4094263	4
179390	3
4468891	4
182702	2
696563	4
347639	7
348574	1
329420	4
194557	8
198067	4
2656868	1
520413	17
183071	3
997439	9
185516	2
4481195	2
4039230	3
169364	2
172777	1
360311	2
555945	8
515575	6
567846	10
2201995	3
105287	8
198420	5
363735	5
142325	2
206574	2
361556	11
198532	5
182117	6
192263	8
4350035	3
545236	3
311499	2
366771	12
194512	9
195115	13
350277	8
4127460	2
968954	4
187883	13
4429301	2
517545	1
519763	8
508968	2
331850	2
264009	3
132359	3
274828	1
780650	1
574263	1
315846	1
278928	1
195781	2
591635	6
389371	1
814501	1
187702	3
327730	2
165118	3
4030375	3
195004	2
1607319	1
553611	2
331975	2
1733364	3
190980	6
198740	1
193163	4
210371	7
342806	11
187689	1
362997	5
3028318	1
305247	1
289074	1
554160	2
361966	9
583656	8
197361	5
265871	4
3152469	1
360158	2
287539	2
319275	6
195270	1
179549	3
652696	8
591785	1
518967	2
195843	2
192958	1
179557	2
271406	2
195066	10
191361	7
199318	2
311961	1
194372	3
185584	5
191025	1
369227	4
191434	2
99566	1
4343580	8
193919	1
210647	2
190605	1
193148	1
303274	3
192839	6
2123719	2
4004991	7
4296242	1
347358	1
194921	1
4387246	2
198788	3
4393745	9
193240	4
4362337	4
352304	1
531539	1
322580	2
357449	5
712677	4
356226	1
197761	6
321290	3
356360	5
331532	12
352604	1
336528	1
186968	1
188328	1
1667433	3
199448	6
333024	1
192438	9
350865	6
1602805	1
302683	5
367813	4
4386761	1
348703	2
847092	1
346771	1
310301	15
195556	1
848669	5
175180	3
195374	4
1077373	2
199702	2
197603	5
522511	2
364563	7
299419	4
294710	5
198221	6
363389	4
529905	5
297149	2
3352106	3
367909	8
3530697	4
180640	3
189443	2
199066	1
849723	2
197460	1
185251	1
186392	6
551305	1
299620	1
4401110	1
192127	1
179677	1
212481	1
198071	5
551902	2
188213	2
547451	1
362767	3
341920	5
525606	8
198503	5
214031	1
1105328	5
363264	1
362539	1
248923	2
692756	1
573265	2
193008	1
199156	5
177343	2
365891	1
199534	3
339886	3
724472	4
179649	1
180615	1
355938	2
362344	1
198947	3
348748	9
851323	1
348622	4
212532	1
329274	1
339730	3
4113009	1
2069039	2
555314	1
4405100	3
99498	1
188764	1
233648	1
174952	1
185759	2
277946	1
568952	2
194670	5
179384	3
584541	4
176034	1
296441	4
350666	1
346738	2
50757	2
310380	3
179659	3
195466	2
523051	5
354461	1
292242	4
187199	1
365167	2
366584	2
192711	1
348027	1
325113	1
356073	3
557381	3
195892	1
324386	1
174589	4
579311	3
392887	3
195105	4
181155	1
191660	1
624045	1
4333860	1
525458	2
176865	2
184753	2
580090	3
357765	1
589313	1
323231	8
325268	1
749837	1
188707	2
185769	1
556657	1
313387	5
191038	1
180903	1
331618	1
354563	3
535601	2
336012	1
1107439	1
356052	1
190675	3
357168	3
529979	3
199054	2
194130	8
523768	7
365965	1
578985	1
360553	1
186139	2
189085	1
555445	1
298387	1
178517	2
363442	1
2914680	3
192093	2
1113289	1
288362	1
333949	4
529180	1
192291	1
531614	4
178299	2
187782	1
313086	1
193066	1
178642	1
195548	2
357028	1
562038	3
321517	2
637582	1
177188	2
186319	2
320376	2
374557	1
189971	1
184830	3
333694	3
185914	1
331326	1
197537	6
574585	1
192634	1
353032	1
510777	4
145401	1
4390839	2
187447	1
528362	3
589234	3
340642	1
348007	2
207126	4
179905	4
518538	2
359978	1
198119	3
317923	1
4442387	3
299302	1
368203	1
186851	1
194858	1
2985051	1
525378	1
529940	3
344430	3
522727	1
187099	1
589923	5
553654	1
1048020	1
369017	2
182603	2
4045882	4
193477	3
585914	1
581265	3
354032	3
346600	2
586525	1
329668	1
184984	3
185652	1
13994	4
184990	3
191908	2
606560	1
1059729	1
277443	3
356387	1
277584	1
311704	2
311820	2
567875	1
310669	4
567974	4
185281	2
339948	2
304108	1
198151	1
362947	4
357582	1
299648	2
182735	2
692973	2
589329	2
185969	3
1085832	2
293975	2
582497	1
189924	1
323818	3
179319	7
313593	3
181827	6
520774	2
187051	2
862115	2
193139	7
199677	1
367456	1
4357222	1
541424	1
1065569	1
524318	1
177150	2
2921213	3
183054	1
4381555	1
197992	2
4468892	1
1848900	3
275653	1
198183	2
179201	1
196253	2
357412	1
351231	4
293511	2
352799	1
578053	1
4453773	3
879327	1
1935637	1
195929	4
342231	2
659361	3
293637	4
199344	2
2498994	1
21881	1
199524	3
300517	1
195418	1
187811	1
4426298	1
339905	1
307680	1
289569	2
188725	2
183662	2
363856	1
194727	1
180572	3
197364	1
509709	1
348863	1
196105	2
192182	1
77514	1
180834	1
580044	1
208479	1
97286	1
193831	2
350337	1
368462	1
201772	1
335971	2
338177	1
266777	2
345319	2
364722	1
336133	1
2293557	1
338992	1
909065	2
352624	1
4390134	1
849147	2
182036	1
196136	1
4315958	1
336710	1
198990	2
1671681	5
196724	3
356481	1
336614	1
9562	1
367453	1
834948	1
198272	1
186389	2
168289	1
359493	3
361845	2
3141342	1
197524	1
186233	2
199034	1
291496	3
191531	1
157772	2
186255	1
194986	1
861375	1
146226	1
521586	1
195175	3
822517	1
194951	2
271811	1
562244	1
92231	1
179124	1
950922	1
3408597	1
192228	1
198102	3
574793	1
4401375	2
194457	1
192868	2
184420	1
345473	5
363348	1
321107	1
4415965	2
583089	1
196854	1
198941	1
130289	1
184477	2
4372581	3
264193	1
527941	2
367947	1
4320971	1
197377	1
703731	1
191779	1
348065	2
579851	1
589076	1
176071	1
52106	1
593422	2
342303	2
175148	4
290281	2
365341	2
2061739	1
105976	1
339351	1
207262	1
196778	1
185502	1
4029584	2
198964	1
866280	1
421792	1
3890155	1
305946	1
196572	1
304948	1
184553	2
193367	1
188753	2
363266	3
216111	1
846386	1
582627	2
199036	1
306299	1
4402195	1
364227	1
421538	1
217060	1
183870	1
369429	1
353149	2
359762	1
167882	1
343709	2
297643	1
195028	1
197107	1
182157	1
310160	2
205940	2
191052	1
1740498	1
366846	1
193302	1
1682179	1
196590	1
3940440	3
275824	1
190649	1
532203	2
2066056	1
368950	1
182545	1
197314	2
193968	1
806361	1
639135	1
4483391	1
190964	1
295737	1
186130	1
3889296	1
343699	1
559995	1
187034	1
196382	1
187007	1
362371	1
561312	1
197988	1
2901970	2
642508	1
179796	1
367176	1
198928	1
197346	1
302407	1
966331	1
3028273	1
558276	1
350121	1
4435655	1
355154	1
578457	1
343934	1
181836	1
190815	1
346253	1
178631	1
4369434	1
191740	1
4360128	1
258148	1
298562	1
259218	1
183857	1
181485	1
198552	1
576914	1
537886	1
841907	1
194648	1
195215	1
```
