## Extended Data File 1 for "Diet induces reproducible alterations in the mouse and human gut microbiome": SRS3574801_SRR7556218.otus_nol

```
#OTU ID	SRR7556218
198964	4639
233817	1253
844902	50
263227	29
276509	1340
276478	10452
242029	2324
846482	343
214919	7785
197344	2731
509452	211
331720	5122
1110135	187
276802	3098
335267	179
266720	79
199600	86
555945	3097
358007	48
338796	347
1105328	74
267042	81
199067	4
266583	7
134762	303
324882	448
276597	1943
406247	359
267789	281
339092	26
355771	201
327808	177
180405	1685
344256	550
278550	2
530947	22
275557	24
548032	23
354800	170
322372	147
339351	534
326644	131
325419	77
411254	72
265363	183
270200	29
1105687	699
1111294	1050
400599	165
265912	19
245324	106
261365	91
327284	392
368490	12
581933	8
194665	61
343581	115
846464	9
326940	92
345582	50
353073	346
443620	35
303184	35
331737	87
816919	20
216524	138
196315	622
445144	199
295188	263
269418	9
331248	11
408513	86
316629	5
323154	21
228785	92
317734	2
271476	126
269803	3
355746	141
275218	44
322991	77
45363	168
289984	46
272092	121
268978	200
350256	96
263957	166
1110008	51
350698	77
1111191	19
338382	2
266556	3
439924	1
724472	101
323403	99
539647	66
167078	1
182081	1
581079	35
345362	26
1523627	6
208571	27
580305	6
231169	13
273136	131
338133	6
179512	14
274958	13
4407703	91
192206	40
308042	2
331013	50
265280	92
191108	67
773251	15
466811	23
539820	64
1107175	254
790663	26
185177	123
306914	27
189585	106
296041	78
579244	2
761408	34
332666	21
130289	1
4452634	164
343264	13
309127	1
190219	7
309963	24
276985	107
331043	91
788593	1
426638	11
332885	148
328143	42
590168	158
354032	78
545038	49
277200	10
535399	46
265706	5
302932	54
662674	11
462832	22
729559	11
381219	17
270382	31
716984	19
592317	2
262399	25
826382	3
462764	17
297143	20
575933	3
658370	13
346719	27
380534	16
336276	37
268425	49
272953	7
591818	6
258202	22
342777	10
272175	54
1107461	10
273737	15
270519	1
349310	62
519478	4
308802	19
567875	2
341322	55
1106475	7
349372	1
818144	1
820367	1
206324	74
259556	34
1110312	5
434339	5
351357	94
790026	11
545127	3
356226	14
259511	58
180235	47
307608	1
447141	5
263933	117
196733	52
214120	54
269949	78
317633	7
314323	7
273954	3
274422	40
320497	2
273500	63
175575	10
519673	2
191387	3
268720	14
573110	1
432444	1
1108422	12
690690	1
797229	100
273078	71
985239	16
187466	5
566976	5
175078	26
826749	9
283117	1
342105	3
317031	7
4045882	1
277208	2
259293	4
335632	37
535955	4
267694	39
317515	1
183446	6
248126	16
268596	1
194043	73
230725	55
572331	1
303326	17
452014	16
422283	10
1099674	1
112328	2
269777	4
259195	9
312070	36
549603	2
580920	11
381979	18
198998	2
839598	6
330024	4
346804	17
569581	1
988314	60
316496	47
318320	16
265368	40
365127	4
187233	2
557750	1
421792	31
272880	6
269501	23
339886	6
346639	2
263138	93
352840	1
571563	1
259536	30
215897	15
211595	36
298723	9
113919	4
275975	3
338348	30
460953	23
262095	27
514988	47
188999	3
191445	6
337724	1
414089	28
263953	27
588197	71
360015	1
355097	36
260547	15
266621	13
276561	5
268971	3
312440	66
341078	1
369227	1
4424284	1
268865	1
191811	36
216958	32
321768	27
2233608	1
133892	5
167420	41
356148	9
267717	8
272192	2
233435	7
312882	1
306306	10
344329	8
312455	2
354971	12
390633	23
272595	3
197989	4
871137	2
275061	2
342666	3
1105038	3
300662	5
321952	1
269070	43
273199	6
662917	4
330296	13
606927	11
174184	3
826624	8
181237	8
1108453	8
339549	11
262102	4
189503	21
348821	3
128227	21
557576	1
590175	6
174353	16
528756	5
270105	20
272964	6
267847	15
360238	13
553245	1
449833	2
331782	10
181467	5
337572	4
276190	2
570421	3
199532	6
842786	7
340451	12
262766	19
259625	1
184009	5
1108470	3
350149	3
335408	30
189611	1
338644	24
439437	19
266896	1
291715	2
301498	4
762854	17
316946	5
299474	13
346337	2
1009894	1
277588	17
271013	5
199307	1
235424	8
322840	9
2154095	1
340960	9
271325	23
976470	1
263500	4
196194	6
299267	2
271494	22
267071	3
277388	2
186092	13
564320	1
423455	1
178738	10
206817	5
167509	5
334573	1
154598	3
356353	35
266935	2
274018	13
2658058	5
199137	1
860192	5
873972	5
174770	25
410242	1
305750	1
579541	1
295974	3
289636	2
2120779	23
228374	2
176154	10
345126	9
263203	4
399245	2
190425	5
344198	8
287691	7
269585	11
197099	9
2877100	6
345158	9
295854	2
534965	1
207462	1
532377	2
265940	19
342575	2
258946	1
183312	9
208927	1
198225	9
185483	3
308684	11
4369329	1
349246	2
2797559	1
270491	1
1051764	16
275592	6
610596	1
259623	1
338957	2
1802717	11
347575	8
269621	1
354163	2
193678	1
314359	2
312364	1
575756	2
339329	12
337580	1
4476330	8
344703	2
288128	1
266153	1
349798	4
311484	5
261142	13
322062	1
321821	7
2689396	3
329741	4
259263	1
544859	2
277442	3
262060	11
276861	1
191803	8
1007926	1
4308149	7
271592	15
196672	4
278440	2
131024	1
192475	2
320224	8
319214	6
231510	2
584241	12
1028915	1
863682	4
196391	2
339718	4
199674	8
190273	11
276434	12
343975	1
238820	1
349036	4
334619	5
356187	1
847728	1
350381	2
176957	2
196191	3
265496	4
310748	1
419245	7
689467	1
192878	3
353982	6
368615	7
1076587	2
541135	13
318695	1
322464	3
261595	2
307640	8
352222	7
352933	1
264657	5
263535	1
268220	1
128223	4
265036	1
272949	3
228310	8
353026	5
265503	3
4420206	4
4354477	2
270158	3
348142	4
303841	1
179838	1
551295	1
374557	2
275653	4
340650	2
548692	5
173939	5
305012	2
260001	6
196571	1
470117	1
351309	1
262326	1
443853	2
321119	1
269037	4
332587	1
322604	1
268297	4
199268	2
191109	7
273724	3
183927	4
322466	1
308332	3
337141	1
685156	10
188299	6
528067	1
262642	1
199707	1
1058956	3
772632	1
306699	1
1056816	2
195919	17
372146	4
210950	2
335967	1
356404	5
581003	4
468313	2
516494	1
276629	7
321348	2
193444	1
745960	1
340690	2
347714	3
2814830	1
894560	2
324567	1
290253	1
305009	4
929836	6
261467	3
313878	4
319708	6
587789	1
1094991	2
332202	4
322560	8
273937	1
272328	3
299687	5
195934	1
225919	1
4359088	1
272768	7
941803	1
311466	9
3386554	1
464694	1
1109505	1
554916	1
887025	1
344607	4
1105552	7
263380	6
646743	2
339791	1
196578	4
348398	1
273586	4
190835	8
1111782	4
343853	5
332284	1
260156	3
336817	1
591439	3
743781	2
189147	1
331150	3
3251419	2
812596	1
876705	3
193894	5
197291	1
265522	2
253471	5
279340	1
351583	3
563572	1
301363	1
272788	2
270423	2
271170	2
271449	3
259251	4
306020	1
303273	7
266413	11
622832	1
337673	4
275123	6
274374	7
543824	3
184184	1
845291	1
352202	5
267373	2
170926	1
259920	2
2318202	1
259993	1
181940	1
313274	4
353453	1
344158	1
409947	1
177855	1
537370	1
269814	1
351062	2
267470	1
98048	3
267124	3
304080	3
570228	2
328212	1
336789	2
234912	1
1129971	2
1111582	3
264294	1
268121	2
259859	1
2162309	1
4306829	1
1106614	7
298954	1
93777	1
264787	1
352378	2
342504	3
270030	1
380190	1
786449	1
354908	1
209028	1
188786	1
353085	1
772972	1
274815	1
325977	1
347226	1
176544	1
588216	5
180511	1
267914	1
186896	5
995147	4
191789	1
341252	1
292962	1
196753	2
196349	1
272889	1
261315	1
274509	1
258899	1
342075	2
400739	1
334459	3
177822	1
520827	1
196913	1
838200	2
343923	1
186555	1
354905	2
4200918	1
298636	1
186162	1
186871	1
530383	1
305288	1
264372	1
531374	1
259087	3
366752	1
587347	1
1747203	1
128383	1
273776	2
264225	1
347933	2
310409	1
165257	1
4475144	1
180092	2
515552	1
189272	1
110791	1
982030	1
191772	1
896489	1
356360	2
351593	3
269161	2
332651	1
593709	2
520231	1
1105589	2
567616	1
267536	1
522977	3
265030	1
354839	1
268556	1
345301	1
189222	2
338926	1
157772	2
262104	1
272619	2
298163	1
204144	4
353820	4
319134	2
180535	2
578022	1
555567	1
339417	1
782953	2
747987	3
255367	1
347189	1
270303	2
190673	1
191749	1
271045	1
589076	1
342887	1
277067	2
4387246	1
336292	1
313724	1
238570	1
1063126	1
4111715	1
833795	1
460611	1
354964	2
330417	1
849110	1
197568	1
556073	1
337551	1
4425256	1
271830	1
266976	2
277204	1
339905	1
337762	1
266841	2
309301	1
351449	5
186497	1
133341	1
290178	2
186332	1
557604	1
189789	1
313456	1
193288	1
263946	2
276151	1
268043	1
271944	1
359120	1
319219	1
205309	1
197453	1
592160	1
737816	1
338640	2
322803	1
276894	1
197695	1
1089636	2
402704	1
340794	1
192696	3
271490	2
330564	1
333837	2
337727	1
16191	1
339771	1
296697	1
456774	1
386313	1
811219	1
182033	1
342429	1
4333897	1
196689	1
263272	1
299568	1
276414	1
327656	1
331317	1
13912	2
355045	1
229452	1
271406	1
457371	2
202934	1
310653	1
674742	1
2724618	1
186194	2
278753	3
306704	1
192776	1
178770	3
324595	1
194662	1
348007	1
336174	1
577674	1
339031	1
341902	1
289904	1
264298	1
1110191	1
277068	1
4317170	1
276312	1
197972	1
814112	1
590263	1
261336	1
4415599	1
4335302	1
416341	1
350717	1
440840	1
211422	1
261924	1
830189	1
518894	1
578857	2
568952	1
351833	1
738351	1
310491	1
548507	1
350188	1
4301111	1
810754	1
258453	1
290211	1
113846	1
273687	1
299851	1
323621	1
314586	1
265182	1
516029	1
346185	1
3697034	1
783390	1
416287	1
260451	1
259506	1
576713	1
341930	1
142203	1
511216	1
279059	1
270451	1
350314	1
193672	1
267175	1
683621	1
318789	1
308734	1
345882	2
195271	1
4407190	1
332784	1
270984	1
351405	1
3392840	1
271804	1
289213	1
349093	1
457614	1
408877	1
259870	1
345709	1
350666	1
585131	1
272758	1
193223	1
336691	1
275339	1
301765	1
356624	1
718381	1
712971	1
264585	1
271230	1
272213	1
193842	1
318190	1
548775	2
```
