## Extended Data File 1 for "Diet induces reproducible alterations in the mouse and human gut microbiome": SRS3574808_SRR7556211.otus_nol

```
#OTU ID	SRR7556211
351309	169
363731	5859
392918	1385
196913	361
198964	4961
343581	269
276802	2028
185177	96
273232	10671
264787	778
344329	921
276597	2292
273586	18
327808	560
267847	38
336696	27
317633	25
273136	493
176957	48
263933	910
337561	1
343853	524
276509	115
233817	117
194665	82
264734	520
276985	142
332885	241
400599	387
339351	880
336276	1180
327284	305
197344	874
242029	1182
261365	19
414089	58
183446	17
331720	190
356226	96
180405	741
265940	73
261142	327
199600	71
349142	8
1105687	114
259912	11
265036	4
259382	28
274455	15
323403	286
352008	7
174770	24
358007	250
266621	44
274958	39
331737	142
269418	4
321768	147
259511	420
268720	4
262166	184
215897	5
275123	4
269070	75
272175	107
267124	21
194662	114
354905	1
274901	12
275218	47
275061	10
338796	376
326940	83
335267	157
724472	74
346804	15
581933	62
189585	241
230725	44
208571	30
272889	6
387615	7
303184	8
353982	5
269501	24
348897	1
258202	24
271592	62
296340	34
271045	13
339092	52
336632	32
277588	56
341913	7
356148	32
272092	107
320224	65
233435	71
406247	26
1105328	11
276561	33
380534	14
263953	5
265912	18
378273	4
266720	13
261799	4
346719	44
266052	15
191811	78
273500	31
313816	3
349372	8
269172	1
192206	62
730049	1
275557	31
340451	6
276434	8
336736	10
335952	6
2877100	86
192878	8
269996	3
270423	7
337727	27
170926	5
167420	24
269949	40
259536	9
335401	16
344256	59
592160	59
352445	1
408513	20
196571	22
359376	8
2797565	13
565292	7
262766	6
195691	1
355097	16
175078	31
171396	3
259884	10
274289	2
4476330	7
315405	1
345882	22
565585	2
301498	5
351478	30
531238	2
509452	33
368615	22
352533	46
716984	21
309720	19
196194	8
185222	14
289984	4
344607	22
271325	28
331317	3
294909	21
267717	4
130335	9
274652	16
274018	1
390633	8
272757	12
331013	9
274619	19
216958	29
176154	7
335330	1
697874	3
210950	1
278712	4
269815	1
215018	2
265368	55
1105589	3
268123	9
293580	4
1108453	4
271476	5
273954	6
266413	8
263946	3
275470	12
197074	35
190425	2
259556	29
308224	2
272184	2
588197	12
349798	6
175575	4
178331	13
260655	1
182176	19
355440	2
312440	13
539647	3
268043	8
273737	21
263272	10
325036	3
628218	1
197853	2
263203	1
264534	3
342504	13
134762	18
321809	10
272788	6
830014	16
271494	15
586453	25
259195	7
186162	1
741001	13
166869	2
189611	2
182033	5
317031	10
273078	1
271170	1
350256	5
264437	8
334699	1
335408	6
322464	2
339329	6
245324	3
273778	14
337784	2
321821	2
204144	3
320249	1
260200	14
181707	1
356404	8
312586	1
182061	1
181237	7
345582	8
454921	1
188533	4
265280	12
1111582	1
261486	3
4045882	3
353923	13
211595	5
274599	6
296041	4
272595	3
270105	6
276542	10
335632	3
306914	7
311734	1
345804	2
335097	2
183927	2
264657	3
271406	3
265503	4
352559	6
347908	4
343264	3
261924	2
277208	2
988314	3
277442	5
261132	6
277204	2
261315	7
277505	1
332865	1
327656	1
342014	2
334582	4
276894	5
331043	6
274374	5
308042	2
230268	2
312455	3
261467	8
194043	1
214120	1
328391	2
318503	1
434089	6
321107	2
351881	5
277497	4
263876	1
323154	7
462764	4
346870	2
419245	1
267470	7
267536	2
331782	9
197099	5
304080	6
98048	9
260001	5
262399	3
355746	1
348336	5
268297	5
336174	6
274795	5
260547	14
197696	2
320972	4
421792	4
319214	7
263500	6
176925	2
272290	1
277120	1
196390	1
356187	1
1111921	3
176544	1
275796	1
3251419	4
267914	1
351449	5
331772	1
347490	1
267071	4
348142	3
167719	1
353820	1
332666	1
316925	1
277922	1
342105	8
351859	1
589076	3
269285	1
658370	4
272834	1
314703	6
199137	2
369389	6
272953	4
334296	1
272004	1
278550	1
270448	2
276052	1
397444	2
358104	3
4308149	2
350320	2
188536	1
186886	2
345536	1
331117	1
145643	2
271490	3
277574	3
190273	2
584241	2
209256	1
316381	3
305177	2
1105454	2
289306	1
273967	1
264785	4
269803	1
276996	4
326702	1
2368865	4
340690	1
174184	1
342787	1
3443119	1
273937	1
583633	2
3765807	1
186272	1
324567	1
351734	1
199307	1
350965	6
274380	1
206817	2
321902	1
331248	1
1111294	3
265698	1
511564	6
185519	2
316946	1
263957	1
196191	1
4407703	2
328905	1
353026	1
1510067	2
189288	1
273640	2
359105	1
337572	2
318320	1
207252	1
334619	2
355175	1
400739	1
185743	1
206324	2
1112190	1
268121	1
162736	1
268220	1
270984	1
276478	2
338133	2
349310	1
262159	2
338640	1
557130	1
266976	1
322062	2
269037	2
259087	4
193829	1
322803	1
356657	1
321735	2
317073	1
842786	1
572860	1
274204	1
356055	1
846386	1
355771	1
345913	1
214919	1
403497	1
1087825	1
1106302	2
187222	1
271449	1
351623	1
313069	1
513742	1
640999	1
382998	1
1107018	1
347732	1
308055	1
434339	1
390497	2
2293557	2
345397	1
276110	1
306306	1
338644	1
334751	1
790663	1
322059	2
367176	1
555945	1
336817	1
333837	1
198363	1
185186	1
```
