## Extended Data File 1 for "Diet induces reproducible alterations in the mouse and human gut microbiome": SRS3574810_SRR7556208.otus_nol

```
#OTU ID	SRR7556208
509452	246
343264	133
343581	45
276597	1159
761408	106
338348	101
233817	562
344256	122
339351	343
331737	182
343853	226
272905	5
338796	383
263933	543
406247	193
199600	122
273136	451
185177	64
259511	378
276985	263
327808	252
269070	39
323403	397
581933	84
462832	41
539820	107
354800	186
265940	233
189585	205
335330	7
187233	5
588197	51
1110135	96
590168	210
336276	294
259556	13
271476	44
344329	297
261365	60
309963	21
261132	2
548032	49
729559	18
331013	51
539647	63
381219	9
414089	136
1105328	66
338644	7
346719	22
233435	14
198964	138
535399	42
368615	21
400599	320
354032	57
296041	113
1105687	70
325977	2
194665	109
194662	53
716984	30
327284	105
274795	22
260547	75
267124	8
337407	1
339092	10
266621	54
332885	97
277588	49
265368	30
330024	1
267847	44
278440	50
255367	1
317633	35
323154	6
270105	7
275557	20
548692	4
231169	19
265363	2
272175	50
813654	6
331720	145
411254	43
272788	12
580920	10
272595	5
350256	28
272758	3
790663	67
275218	15
816919	21
773251	27
265280	27
273232	6
321768	51
3302038	3
261142	103
259195	43
1089636	4
988314	50
242029	8
591439	3
581079	9
176957	24
462764	39
336789	21
276434	30
273724	3
591818	6
335267	124
276509	12
452014	4
555945	3
318320	25
320224	20
340960	15
783390	2
350875	1
277442	2
180563	5
192878	18
743781	6
328391	3
180405	40
326940	29
183446	1
347908	1
271592	47
134762	3
191811	20
389282	40
407963	1
268971	33
353073	7
753891	3
283117	4
326644	67
306306	17
342777	5
332651	1
344607	1
2120779	16
260200	12
447141	14
844902	21
312455	9
658370	12
349798	17
445144	5
2797565	16
345582	4
355771	16
275286	1
338640	3
273776	1
149188	1
186122	3
354957	10
1111191	4
277200	5
261606	1
894735	1
273737	27
185222	1
267071	11
264734	90
303184	7
266896	1
269949	14
778758	1
186194	35
174770	26
322059	7
196733	2
842786	6
326539	1
265496	7
352604	1
589076	2
541135	26
355089	2
378273	4
1107175	9
334575	69
196315	4
271494	9
259251	2
423830	1
274374	4
269814	1
196571	21
408513	23
259382	12
258946	1
570421	6
1105486	1
276478	11
272092	46
128227	17
275975	4
276802	15
879327	1
846464	5
314323	1
267470	6
421792	5
354971	9
199137	8
276312	1
321809	1
274619	3
192930	1
553352	2
261799	5
277388	4
262166	31
273967	2
272889	4
208571	26
276542	1
273586	12
191867	2
272192	8
790026	2
578857	2
419245	3
175078	25
341913	1
190219	3
320354	1
261315	7
98048	7
356148	5
460953	7
245324	8
265698	2
331248	5
270396	1
348743	1
174184	6
305330	1
182061	5
271533	1
443620	3
548621	2
724472	4
521491	1
337727	31
265706	1
189611	1
290399	1
323061	1
167420	9
511216	1
590982	1
170926	6
268121	1
304416	1
355822	1
738351	1
335967	3
322464	2
266413	7
346804	5
818144	4
190273	6
2154095	1
275653	2
259912	2
263272	7
335097	2
274958	10
544859	2
339329	2
192206	7
206324	2
196020	1
270423	2
261467	1
265182	5
320497	1
197074	7
1111294	1
849110	2
272619	4
269585	9
271045	5
1110008	8
196194	4
269161	3
347933	1
345191	2
1108453	3
352612	2
185125	1
204093	1
685156	8
518980	1
316925	1
909065	1
263203	7
580044	1
262766	2
273741	1
352222	3
188740	1
1094991	2
185483	2
349783	1
337572	1
259884	2
323829	3
271378	1
365536	2
191109	3
272768	3
573379	1
269418	6
349246	1
351881	2
345301	1
849147	1
272290	4
355175	1
352533	3
708190	1
345362	2
335952	2
346764	1
590263	1
387615	6
33133	1
894560	2
272258	1
349310	4
232072	2
182837	2
306914	2
797021	1
584241	2
274599	1
592977	2
216958	1
269501	10
311466	3
259175	1
338133	3
268123	2
351063	1
196191	1
264785	2
300851	1
263953	10
523064	1
579541	1
197099	2
188533	1
1035392	1
270993	1
265036	2
422283	5
331043	2
277067	1
346657	1
737816	1
179512	1
267717	2
652823	1
305177	1
313878	1
277204	2
711099	1
205613	1
158979	1
575756	1
4476330	2
567974	2
535955	1
352182	1
279659	1
230725	1
308308	1
830014	4
268542	1
274204	2
304080	1
265032	1
130335	2
331317	1
273954	1
268720	1
683112	1
272834	1
327656	1
1076587	1
271944	2
277208	1
985239	2
328212	1
351449	1
1106475	2
275123	1
530947	1
289306	1
190976	1
4473178	1
528067	1
342575	1
271449	3
434339	2
264123	1
354501	2
272004	3
303841	1
266375	1
263500	2
351457	2
1051764	1
268581	2
356187	1
277385	1
549756	1
873972	1
194043	1
334751	3
268865	1
1108699	1
183927	2
344117	1
397444	1
317908	1
276125	1
574021	1
299008	1
3765807	1
186555	1
233313	1
335401	2
265912	1
298163	2
810754	2
269992	1
327629	1
334602	1
275616	1
183211	1
186886	1
515552	1
144683	1
1106614	3
577674	1
263899	1
317031	1
173815	1
196518	1
268708	1
4439468	1
322585	1
191445	1
188786	1
26608	1
697874	2
133892	1
308332	2
191772	1
296052	1
311050	1
580305	1
271170	1
341223	1
238558	1
352445	1
331782	1
154598	1
1009894	1
583046	1
333341	1
547287	1
338926	1
1099674	1
216524	1
299171	1
276996	1
267914	1
554463	1
1028915	1
266976	1
182817	1
199067	1
262095	1
182033	1
347189	1
333837	1
263876	1
174420	1
271162	1
```
