## Extended Data File 1 for "Diet induces reproducible alterations in the mouse and human gut microbiome": SRS3574811_SRR7556207.otus_nol

```
#OTU ID	SRR7556207
276509	608
363731	10677
197344	2163
198964	5781
331720	1605
2120779	19
273232	14786
339351	411
264787	278
361853	2
338796	1159
295188	350
331782	49
326940	171
261365	36
323403	213
356226	918
180405	799
353073	20
336276	357
134762	182
443620	61
276802	287
261142	54
242029	504
339092	2
309720	354
199600	245
335267	61
1105687	35
383971	49
352533	7
269949	65
273776	16
296041	3
265280	19
724472	99
400599	81
206324	39
1510067	54
327808	115
263953	15
327284	712
581933	76
408513	26
716984	22
1111294	80
324013	3
276561	179
349798	16
174770	50
192878	23
277588	14
331013	38
264437	21
196913	92
182061	3
328143	2
187222	4
276985	45
322372	16
182176	19
267789	180
296340	66
167420	117
265940	109
192206	12
338926	10
259382	12
271494	28
267071	10
187835	1
275796	1
274455	74
178331	12
355746	8
2877100	17
185222	6
259556	46
355097	93
302503	3
331737	15
266198	5
267042	138
263203	1
175078	30
337727	28
261467	4
259912	20
326820	3
380534	10
269418	30
266621	121
350256	31
359376	13
269070	31
262766	15
419245	12
462764	12
337724	14
335330	4
214120	8
274901	17
1579962	4
414089	14
1105328	48
276478	9
98048	1
273586	4
199067	1
331043	16
259511	70
399245	14
196571	9
208571	23
1105589	2
269501	5
326644	31
276597	24
189611	9
185177	15
145643	1
298942	1
356148	12
274599	2
307640	6
375106	16
230725	29
322062	9
262399	12
268123	5
343581	33
350626	1
263252	4
335408	2
261315	2
273136	6
345582	2
323154	19
592160	4
269814	2
308224	7
275218	19
303841	2
271449	4
313274	5
265036	1
303184	5
259536	4
332651	3
741001	25
264572	11
336632	39
346719	14
350579	3
353923	11
191811	6
231169	2
274958	5
265503	2
304080	7
336676	6
278550	2
211595	6
4296701	2
182621	1
330417	1
259195	7
320249	2
3568684	1
586453	15
196315	1
2686384	1
270448	6
272175	20
342105	2
275061	9
3443119	11
261894	1
194665	18
578649	1
293511	1
130335	3
339905	1
275123	14
176154	15
180065	2
294909	9
1106614	1
355175	3
258202	9
1111582	2
338133	10
170926	4
368615	4
4476330	3
272080	6
390633	7
273737	4
273954	3
558833	1
234298	1
1105016	2
298163	1
3392840	1
305997	1
263272	4
312440	11
321768	28
175575	2
310945	1
197099	5
320844	1
128223	2
513742	2
356187	2
320224	4
271406	7
462832	1
173333	2
180092	1
270993	1
272788	2
277442	5
193829	1
261336	1
338887	2
342887	1
351357	1
276249	2
270451	1
263227	5
988314	3
336817	1
421792	5
658370	3
176957	2
348336	2
304897	1
271045	1
395040	1
272953	6
198170	1
406247	4
266052	4
352222	1
261799	3
195691	2
273500	9
317633	9
321809	10
215897	2
267124	5
273967	1
351833	1
349142	1
271592	5
245324	1
338644	3
187319	1
196733	2
742358	2
272576	1
529789	2
588471	1
263138	3
337572	2
356404	2
351309	1
565585	1
345536	1
367176	1
182033	1
267717	2
708190	1
1802717	1
343853	2
407963	1
277497	3
191216	1
584241	2
185186	1
196194	2
271490	3
356632	1
449833	1
289984	4
269996	1
593043	2
322991	6
3251419	3
271563	1
267714	1
268865	3
258169	2
4178726	1
264785	1
349372	1
306914	2
369389	1
299267	1
313324	2
565292	2
730049	1
352559	6
186272	2
589076	2
180879	1
99173	1
436032	1
4375000	1
199137	1
271830	1
278912	1
328523	1
185483	1
345540	1
182771	1
272619	1
188432	1
270051	4
2797565	1
1107018	1
306306	1
565625	2
387615	5
823634	1
349246	1
319214	2
264252	1
422283	1
572860	1
544035	1
350965	1
271325	2
180535	4
193678	1
309480	1
346804	4
321706	1
197463	3
889025	1
190273	1
338200	1
588197	2
187341	2
259263	1
190425	1
264657	1
820346	1
533246	1
342085	1
767863	1
230268	1
273937	1
276861	2
342504	1
182893	1
274603	1
583633	1
262102	1
174184	1
322112	1
344422	1
322803	1
509452	2
272328	1
189585	1
520808	1
1110378	4
617806	1
209327	1
359105	1
619312	1
579293	1
311961	1
772384	1
420168	1
269068	1
260001	1
207252	1
232072	1
266720	1
275987	1
```
