## Extended Data File 1 for "Diet induces reproducible alterations in the mouse and human gut microbiome": SRS3574812_SRR7556206.otus_nol

```
#OTU ID	SRR7556206
509452	868
338348	193
276597	4870
276985	346
242029	4411
336276	969
259912	14
579431	2
327808	847
261365	72
196571	29
346870	29
327284	119
326644	422
197344	632
408513	83
266841	12
259511	704
276802	2099
189585	472
581933	340
344329	605
590263	1
276561	568
272788	31
350256	146
354800	230
198964	2390
335267	179
338796	658
263272	21
592160	2
406247	710
323403	533
273136	371
180405	1193
457371	6
591818	3
539820	270
581079	68
400599	105
411254	61
571242	3
352533	51
326940	168
265940	229
344256	1145
262095	28
339351	145
1105328	70
1110135	95
590168	485
273741	6
255367	3
343264	216
269418	124
265368	93
839233	1
539647	222
194665	219
579293	227
272175	130
414089	138
356148	30
261142	265
535399	75
790026	20
273500	61
268425	92
321768	92
263138	336
196194	31
258641	2
462832	30
338644	22
452014	27
773251	64
272092	230
316381	9
267914	3
267847	68
269501	81
346719	82
289984	40
306306	42
230725	110
191867	5
269070	114
266621	177
845291	1
186194	126
335762	1
1105687	168
264657	7
816919	66
381219	21
548032	49
237479	5
191811	57
267717	21
185177	197
271592	50
541135	72
266413	16
267442	1
1051764	13
318320	62
844902	101
275653	84
355097	16
1107175	151
761408	103
813654	13
308332	18
272758	4
330024	3
347655	1
276478	2
4387246	1
1110008	36
296041	80
128227	37
2797565	15
216140	1
292962	12
277588	106
259382	24
258202	8
729559	24
199600	99
1108470	3
175078	43
985239	6
294710	3
462764	27
276434	35
260666	1
274619	10
547287	2
170926	17
622013	2
423455	18
331720	83
196733	5
4433878	1
272768	41
320497	5
274958	54
331737	49
276509	47
846464	19
343581	13
265182	6
348142	1
1108453	8
873972	1
273737	23
422283	35
323154	6
192206	46
338640	5
270448	30
271406	2
354957	36
354032	20
274374	9
439437	25
180408	4
355424	1
580305	2
176957	29
277200	19
317515	1
2120779	30
335401	13
295188	4
130335	26
549603	1
271325	19
262766	26
259884	9
842786	13
830014	35
263203	12
716984	31
277163	1
331150	8
331782	37
183545	4
1049945	6
272595	7
263876	8
276190	1
343853	15
211595	4
658370	17
306914	16
336676	5
267739	7
460953	4
209256	2
272258	2
263227	2
578857	5
312440	29
182081	3
196578	5
267124	12
899714	2
194662	40
259195	33
272004	4
304080	9
206324	2
178849	5
174770	44
190219	7
336761	1
133341	2
353026	1
185483	11
879327	1
268971	41
1111191	3
265032	1
216958	9
314188	1
549756	2
331013	8
196672	1
265912	10
272265	1
265706	1
354971	32
589822	3
724472	21
579366	1
191109	5
460611	1
333837	3
272889	16
342014	7
333341	5
270105	28
590175	2
260200	27
271045	15
331248	26
276386	2
261799	12
260547	4
191390	27
345191	2
274815	1
849110	6
588197	23
353073	3
312455	14
98048	14
231169	15
275557	56
310945	1
309963	41
192878	25
311466	6
308042	1
288496	1
1094991	3
269996	5
685156	22
380534	14
567974	2
273232	5
4476330	3
188786	2
357028	1
267071	7
208571	38
339092	7
183312	2
267042	28
1047993	1
269815	4
548775	4
261315	13
178799	1
335967	2
214120	12
423830	2
346804	11
271494	5
269585	8
580920	3
178811	1
340960	5
337336	1
322372	5
589076	3
187233	7
277442	7
357471	1
259087	1
337724	10
826749	2
394270	1
259556	14
305997	1
342575	7
551295	2
445144	11
113919	1
268581	2
277208	7
146502	1
267536	5
275159	1
322991	7
399245	1
274204	5
361108	1
331043	15
271944	8
303841	1
194043	15
197463	1
354905	9
215897	6
177240	31
353820	1
336691	2
261467	6
271533	2
356055	9
158183	1
193678	3
337727	6
319219	1
313274	3
272192	8
167420	13
274901	10
4407703	3
320169	1
4365109	1
1084865	1
339771	1
269161	3
268297	4
575756	1
335097	2
277204	4
359984	31
176154	3
1099674	5
345582	11
349798	40
457614	2
263946	3
1089636	1
191772	4
2797559	6
548692	8
579244	2
266052	1
4308149	2
189362	1
1105016	5
519673	2
275286	1
368615	6
188249	2
225786	1
263500	8
276466	1
341448	2
207252	4
259536	8
322464	6
195691	1
245324	16
174184	2
1802717	10
192654	1
128223	8
320972	6
271162	2
233435	15
894560	4
216902	5
260931	2
261486	5
273586	5
325036	4
193915	1
988314	16
183927	3
189611	6
267470	3
995147	3
449417	1
541415	1
352559	3
344703	2
264093	1
268123	3
197099	16
134762	5
863682	1
759751	3
191816	1
180511	1
276769	1
378273	4
1105552	5
443620	3
321809	2
190425	3
352202	1
810754	1
173923	3
536754	1
1107461	5
269037	4
444987	1
350149	2
272619	1
833795	2
416341	1
559353	1
178568	1
346639	2
273954	16
323061	1
319214	5
268196	1
265793	2
743781	4
334617	1
321902	2
753891	3
209028	1
318366	1
346764	4
1076587	2
544616	1
182033	6
173333	4
372146	5
349246	2
278440	7
420168	2
409947	1
330578	8
188536	3
4296701	3
196191	2
342777	7
270984	1
352182	1
3413566	1
314323	1
277224	1
188533	1
182420	1
205160	6
1995182	2
301765	4
976470	2
573379	1
275061	1
275132	1
1111294	2
270059	1
198285	1
265363	1
267612	1
186332	1
269777	3
3240272	1
327656	1
273967	3
277497	8
338845	2
334267	1
204093	2
545371	1
530947	2
335952	4
538967	2
270303	1
421792	8
272401	4
300851	5
4045882	1
337572	1
180092	1
272184	1
342504	3
647215	2
261132	5
397444	1
269992	1
26608	3
263384	1
301498	3
276996	2
697874	2
268121	9
175575	2
268099	1
154598	1
579541	1
335480	1
336696	2
259920	2
1106614	2
228374	3
306699	1
574021	2
649107	1
342427	1
332666	1
318695	2
331117	1
338133	4
315189	1
329830	1
818144	3
982030	1
181237	2
277574	3
381979	3
210950	1
355468	1
275476	1
434339	1
337167	1
272290	3
604966	1
182061	2
188740	1
273724	1
783390	4
265036	4
188938	1
180563	3
355197	1
191330	1
442846	2
198198	1
273937	1
327969	1
549950	1
293511	1
185670	1
279344	1
191387	7
1106475	1
192498	1
258946	1
3392840	1
275123	1
271449	1
349310	2
321059	1
51323	1
592977	1
336789	1
313898	1
272482	1
345354	1
330398	1
838685	1
553352	2
519763	1
328143	1
547451	1
804579	1
345536	1
265496	3
584152	2
298163	2
887662	1
354256	1
3251419	1
198225	1
179838	1
590818	1
523064	1
149188	1
272576	1
270423	3
271170	1
847728	1
277505	2
364034	1
662917	2
584241	1
337461	1
842714	2
266976	2
347189	2
326968	1
276125	1
316925	2
271490	1
297385	1
591439	1
345301	1
196689	1
355344	1
199698	1
262935	2
817995	2
1087825	2
808794	1
544859	1
193865	1
365536	1
627932	1
296424	2
355771	1
287635	1
447141	2
319411	1
273476	3
185915	1
305009	1
259173	1
180535	1
515552	1
164413	1
327629	2
187341	1
31534	1
204144	2
267110	1
543553	1
263731	1
260322	1
4447432	1
269172	1
190864	1
528067	2
259901	1
263074	2
275975	2
367176	1
144683	1
263957	1
264785	1
333351	1
302641	1
199344	1
275987	1
786449	1
259859	1
439924	1
193722	2
395040	1
574038	1
349036	1
350979	1
265030	1
328905	1
185519	1
233623	2
564077	1
307608	1
876705	1
258411	2
269401	1
190504	1
351309	1
1102921	1
554372	1
270158	1
576713	1
276798	1
578022	1
146665	1
260001	1
167034	1
273078	1
335408	1
232072	1
1111582	1
197327	1
```
