## Extended Data File 1 for "Diet induces reproducible alterations in the mouse and human gut microbiome": SRS3574814_SRR7556204.otus_nol

```
#OTU ID	SRR7556204
198964	11890
363731	10981
356226	2432
276597	671
197344	3177
273232	20144
344329	907
242029	3083
276509	1829
264787	1278
261142	75
180405	2358
98048	16
327284	736
276802	1426
167420	951
336276	1804
196913	578
206324	115
321768	88
343581	348
338796	140
258202	46
339351	900
350256	5
331720	5454
335401	8
273136	221
233817	3
387615	13
422283	2
390633	73
276561	383
259536	46
134762	420
400599	350
191811	50
988314	39
189585	40
214120	13
332885	221
266946	2
175078	47
1111294	14
348508	1
565585	5
724472	84
408513	54
277588	58
335267	296
275123	16
276985	356
2120779	195
271494	73
264437	152
176957	42
295188	193
272757	8
266198	65
323403	321
581933	159
327808	804
322372	50
368615	18
716984	57
279659	2
316925	1
265940	509
320224	65
259511	95
346804	8
353073	61
344256	122
259556	521
269418	44
274619	28
1105328	54
272834	1
272175	94
263138	30
273954	28
443620	20
274901	87
267124	22
199600	165
264657	18
261365	77
272328	3
194665	155
296340	112
230725	17
185177	66
741001	41
346719	20
231169	17
339092	37
339718	2
273500	29
171396	3
380534	21
331737	30
176154	26
2797565	23
275557	14
208571	91
462764	25
174184	6
312455	1
266621	63
583633	4
336632	47
272788	24
330417	16
211595	43
271592	26
263227	19
326940	44
195691	11
277349	2
341448	1
274599	4
406247	26
267847	17
196194	13
349142	5
195325	2
189611	10
381979	5
356148	34
356404	7
269070	45
345536	3
328328	1
309480	5
263111	3
194662	91
352559	10
345862	10
337580	2
178331	30
414089	54
419245	19
180092	1
274652	11
270448	11
335097	2
188116	4
334267	1
372146	2
192206	41
264785	2
261799	2
367176	1
349310	2
338926	22
268125	2
317633	10
192878	25
359105	1
351309	33
265912	8
350965	8
352533	21
323154	4
272953	6
277204	7
334575	1
312440	14
1110008	14
296041	45
259087	6
359376	16
337572	4
320972	4
331013	34
267717	6
4308149	8
274455	20
272092	49
261924	2
830014	7
272595	4
271325	8
268865	1
555945	1
275218	9
269172	3
276894	7
259195	29
185222	13
322991	34
4407703	2
259884	6
260001	4
262095	16
215897	10
1571092	1
260200	10
268121	7
264134	1
272184	3
276861	5
294909	55
4296701	1
266413	7
273586	4
338644	3
383971	6
145643	1
352008	12
332666	7
321809	6
434089	9
355097	7
421792	2
4476330	4
274958	13
188299	1
353923	32
2154095	2
356353	5
182176	25
267071	13
261467	8
337727	3
509452	3
592160	9
245324	6
270051	5
336736	1
306914	12
273724	4
263044	1
557130	1
197099	4
400739	11
199532	3
270423	8
22371	1
271045	5
1105659	1
174770	14
339329	13
277593	1
273640	1
324567	1
262766	17
185989	5
181237	22
272880	1
440840	3
335952	8
230268	2
3251419	2
328536	1
265368	11
186464	2
186886	1
130335	6
344607	21
369389	10
349798	18
322803	3
197568	1
1105016	3
182033	1
275061	4
331782	1
333341	1
1087825	3
331317	1
565292	8
730049	2
272768	4
276434	8
346686	1
173333	4
334582	2
170926	8
335632	4
273737	9
269996	4
277574	2
351465	1
331043	1
272619	1
269037	2
271406	2
2645488	1
185186	1
272004	4
314323	3
263272	6
349372	5
276386	3
356073	1
261132	1
348336	3
263953	2
197775	1
195347	1
403497	3
270105	2
436032	2
324013	6
547714	1
1051764	1
259293	2
271830	3
3919792	1
183312	1
210950	1
321902	1
265280	6
339905	2
344422	1
335408	3
265036	6
275563	1
199067	3
1107761	3
1009894	1
274115	1
190425	1
196571	3
187535	1
275616	2
301498	15
292962	5
873972	2
273776	2
547076	1
268297	4
278550	6
269501	3
263500	1
182061	4
264378	1
276996	1
355771	5
216958	1
163874	1
326644	5
197790	1
183675	1
562376	3
588197	6
352049	4
319214	3
313878	1
190420	2
176925	1
3765807	1
340650	2
277497	4
261572	1
266052	2
261315	3
176877	1
336789	1
173939	1
267694	2
305997	5
260781	1
128223	6
182735	1
277385	2
519763	1
323829	2
695185	1
269815	1
270222	2
197291	2
303841	1
349246	3
460953	1
647215	1
303184	1
273937	2
331150	1
3172943	1
276466	5
261336	1
228310	1
322062	2
361853	3
216524	1
337724	1
338348	1
265503	2
1105589	5
271563	1
182420	1
369017	1
1110378	1
337494	1
185519	1
326820	5
289984	6
274374	4
310945	1
729559	1
261016	1
263933	2
265496	3
349036	2
449833	4
589076	2
1098655	1
264193	1
1107439	2
196191	2
340451	1
547730	1
549950	1
306306	1
739826	2
343853	1
175575	1
197696	1
198814	1
271449	3
267470	2
274204	1
353820	1
355746	3
580237	1
316946	1
462832	1
1000113	1
268971	1
343906	1
262102	1
176853	1
180535	2
272889	1
266375	1
187222	1
354800	1
342105	3
260451	1
539647	1
1510067	1
180511	1
304080	1
308224	1
261486	2
320249	3
197972	1
196315	1
375106	2
328391	1
188785	1
334699	1
527891	1
321735	1
416078	1
3919797	1
217109	1
325036	1
348559	1
328143	2
312515	1
339473	4
204144	1
439437	1
274400	1
268962	1
273476	1
332587	1
264734	1
556508	2
356590	1
2293557	1
378273	1
761968	1
377756	1
363511	1
267914	1
189843	1
572860	1
269285	1
263876	1
1108453	1
183927	2
264252	1
332132	1
```
