## Extended Data File 1 for "Diet induces reproducible alterations in the mouse and human gut microbiome": SRS3574823_SRR7556194.otus_nol

```
#OTU ID	SRR7556194
198848	1416
708680	1254
338381	13159
531614	17813
360329	2898
561171	44
4311647	503
606560	62
833731	44
527941	24146
358712	132
584463	174
366147	90
690552	4264
851865	1841
350627	915
1061134	7385
568118	2761
340995	278
348612	890
179806	443
322392	46
589071	196
367433	689
535375	353
368127	9
266210	1058
178213	34
1656781	763
4338624	1065
772282	89
584375	162
181768	296
362501	2178
193314	25
370287	391
3756485	28
4453773	31
330294	832
193744	209
198511	184
4338990	5
843553	581
2082	3
676082	7
589329	4227
1086274	178
165118	621
364926	73
360730	205
553080	254
183480	230
471180	444
4375860	154
306124	396
562244	302
559527	416
229348	30
589277	237
211191	92
299473	24
369486	847
359650	28
591285	457
349257	482
176297	3
584951	238
366068	524
545061	127
41229	107
199283	43
584263	4
229088	12
524891	102
305141	7
341953	43
342575	216
316132	1
1134151	68
340631	42
350121	42
555945	119
184287	51
348703	69
370357	61
173792	9
1944498	6
225636	198
357261	115
968675	537
4406814	99
364903	163
1110988	35
509109	3
620319	90
13811	155
644244	29
324244	11
185203	26
515798	61
363389	548
181539	52
470382	189
565338	1
518613	97
292242	74
338752	7
4334844	14
357046	74
322258	18
327171	142
751643	38
593542	58
367213	114
332527	372
806751	74
551822	18
358594	18
540055	64
360508	98
187126	7
355424	39
4451152	24
840961	15
369109	56
197105	315
187267	5
348009	36
339221	29
193448	11
583117	43
518743	251
310301	58
368261	92
366237	60
298394	2
540086	50
369429	43
515632	23
188625	8
2365946	5
720093	11
4301141	110
558420	50
953855	19
1986542	6
357471	34
366584	123
289569	40
196787	43
988375	49
369797	101
192015	21
536910	3
522582	63
333166	110
513605	26
1820513	82
228556	2
338626	2
581003	91
40649	59
963216	1
192983	6
351707	94
7369	1
1062061	174
721569	78
560535	42
195466	55
535549	24
319680	45
591671	7
646499	2
190562	4
329650	4
359809	2
194373	15
165935	12
189312	66
174862	4
231752	117
571178	20
173863	30
571642	21
196307	9
360147	1
3412718	32
175145	5
529740	26
846141	20
186968	97
321517	16
303648	43
54730	9
363794	44
361398	54
193679	11
298254	43
211750	41
186963	5
560873	3
133719	8
195081	8
339457	226
1076587	13
187582	19
174818	30
300774	6
4300127	4
189866	12
361811	166
577377	27
401924	58
328466	24
547451	6
712677	10
370183	7
1671681	10
342873	30
179358	42
198151	42
804526	32
322505	17
177061	59
780650	100
194534	11
190453	16
196604	1
372348	1
528782	1
314582	4
509070	4
347243	42
583974	35
327209	1
935742	11
309220	10
197807	10
347875	14
196942	1
1029949	58
146964	2
4328026	7
337403	17
4094263	1
137399	3
199354	25
210262	93
181265	16
337495	19
366633	7
593965	9
321902	20
510070	10
347639	1
337729	2
4335376	7
197698	39
579541	16
180881	8
195115	2
309745	4
362078	9
211720	3
513003	27
4378081	12
727140	5
843569	18
365891	65
189793	6
370338	5
516576	81
191442	1
753086	13
269949	12
368698	12
1035392	1
311587	2
365634	75
311947	19
350619	6
343258	3
862115	4
351200	1
4435186	5
546876	11
185235	2
350189	4
509416	88
4430581	12
181844	9
192347	10
197427	13
525082	4
1046624	5
352902	10
544146	5
530653	31
348007	6
364179	4
319097	17
289290	51
194236	2
526081	6
296442	3
353631	15
4441081	7
551969	13
4307094	41
812475	3
524842	5
564989	10
641783	3
363358	14
342947	17
325957	1
772384	11
345354	19
519398	25
352852	2
363477	4
4422456	13
583633	4
580090	30
310886	24
183169	5
292255	12
530379	17
185068	2
454921	11
361683	13
369555	24
454363	3
363442	3
524404	45
151623	13
313800	29
586971	1
324495	1
810847	1
336372	10
192625	3
725212	2
342427	4
985239	9
194097	15
353292	20
323020	3
533198	11
333330	2
514272	14
4413347	3
267718	6
420168	2
315846	1
4454586	8
300379	4
509101	1
843459	8
518820	9
529889	7
362450	15
1551174	1
349024	1
233052	17
194727	4
927328	13
199182	2
309795	3
517797	92
227697	1
1040889	10
847711	5
575844	19
2654263	9
318190	14
851961	5
236197	3
4144206	1
189292	9
367142	4
183104	12
344155	12
522433	14
526701	15
331417	8
191256	1
373928	43
563572	1
186851	6
514996	19
276484	1
336794	1
1109709	19
2662130	1
355533	1
573287	1
531477	3
519680	54
332450	2
33112	5
307571	3
355355	4
828333	8
196296	3
355291	4
591439	1
326774	4
110046	1
197970	2
849346	1
367909	3
352604	43
327730	1
364563	8
205781	2
181155	2
187504	11
355975	9
19611	16
1078587	7
577674	7
589450	4
346253	1
196572	2
546557	17
302235	4
196314	2
819181	6
349140	2
187883	2
4045882	2
865469	12
720944	8
191919	7
339988	1
316728	1
192542	2
355334	1
188333	10
194089	1
198814	4
1110135	8
187882	10
182036	4
193163	1
193551	16
145572	7
361556	1
320322	1
718320	1
181204	3
1105552	1
137209	1
4437368	3
345319	2
181171	3
533624	1
195619	4
323537	1
301195	14
522511	4
849440	3
190607	15
813479	7
353577	9
369182	16
786646	7
531038	2
578016	5
292816	6
368318	15
324901	1
301549	1
337765	15
577170	1
296945	11
2442706	1
514086	33
4306852	3
207262	14
565292	13
295554	6
193477	3
181756	6
208479	5
311820	6
192093	2
4404220	13
573110	4
518040	4
569210	8
176306	1
306778	2
192182	2
355905	15
361702	1
887025	3
588499	7
312586	10
522627	5
198503	1
337619	1
366391	1
589989	1
514940	14
219959	14
320581	4
198866	3
365194	1
293596	4
940737	7
355685	19
325199	1
365496	13
159007	2
327218	14
199710	4
34789	3
1991255	2
344318	4
350091	4
324835	1
197326	2
3857426	3
178001	1
762699	2
758471	11
303326	1
350467	8
975306	3
196590	2
361507	3
593422	3
514773	3
187248	1
1115958	2
523140	4
328892	2
561312	4
185232	1
235127	11
367946	3
335670	1
343104	1
523934	4
213870	1
509433	2
3989856	5
342375	4
198783	6
304427	5
334573	7
151400	20
522727	2
137453	6
589442	1
188764	4
345899	8
530094	4
48444	1
321290	2
212359	6
4370941	4
306633	3
186392	4
552561	2
182886	1
578857	1
833886	2
592065	3
350875	3
332185	4
369227	4
548032	1
288120	1
182116	6
194660	5
353470	1
184009	2
299882	7
294791	2
4309323	2
352182	2
351005	5
342303	1
369389	5
335926	1
1980933	2
4330852	7
194512	2
343635	8
585881	1
701221	6
525698	2
359872	1
541415	2
132359	2
195651	20
185396	2
548692	12
556247	1
2046330	25
584107	7
345944	1
810759	2
317677	4
183414	1
346938	4
189708	7
196246	2
179261	1
198689	4
296441	1
339035	1
358483	6
1766666	1
942534	1
197133	1
124470	10
308072	4
195015	6
241789	1
362568	1
574263	1
145383	1
366716	3
703731	1
212532	1
179905	3
196253	1
192210	2
314996	6
303027	4
348748	1
147071	6
577027	5
367417	1
571242	3
360808	2
4303849	1
192282	2
366752	2
264552	2
347358	5
183576	4
342638	1
312973	3
520413	2
191978	1
290548	2
369822	5
198788	1
191740	1
1679707	2
4369131	1
3530697	6
304580	4
819301	4
189524	7
298486	3
4452107	1
186430	2
42458	1
554436	3
340194	1
228601	1
303498	4
560836	7
4442774	1
178474	5
173135	2
307154	1
174589	3
530700	1
198740	1
315978	3
2915091	1
362367	4
849147	3
770920	1
580008	10
4330715	2
538322	3
195465	1
338156	1
266869	1
179796	2
345301	4
356387	2
4278525	1
361619	1
199421	2
178631	3
4442387	1
334839	3
176785	3
197761	1
339455	1
180136	6
303753	1
375106	3
184386	8
362363	5
188316	1
182097	1
334699	1
186139	1
311606	1
348508	1
238218	3
572889	1
323778	4
535601	3
529873	1
4328364	1
4408558	1
515299	2
741284	1
193139	1
519290	3
175909	1
362342	4
4366834	1
181827	2
333042	9
307680	1
271811	1
290485	3
368203	4
621472	4
299419	3
191683	2
4372581	1
270733	2
3907189	3
290304	1
4299925	1
301876	1
319659	1
345172	10
4354486	4
4362724	1
348304	1
575519	1
525606	2
524848	2
851634	3
299648	1
199190	4
248923	1
162820	1
585480	3
289363	4
181422	11
358798	3
195743	2
293104	1
569017	7
311370	2
330469	1
699224	1
347758	1
348622	1
189521	1
4295743	1
300267	1
885437	2
4363269	1
1105343	4
331850	2
193863	2
585227	1
561607	2
350273	3
355750	1
234314	1
652332	1
187051	6
556835	2
348313	1
163800	1
739826	1
199448	3
278928	1
221429	1
109413	5
142529	1
198362	1
9562	1
187492	3
529940	3
333949	3
592933	3
310979	3
345322	1
646321	1
311087	1
351894	1
593824	2
3015662	1
510777	1
180572	2
196731	1
456774	1
519763	1
556508	2
337550	1
208927	1
269327	1
291117	2
197517	1
188127	1
357529	1
214860	1
110723	4
348850	1
557381	1
188856	1
1110402	2
4481195	3
177188	3
579431	5
193667	2
189588	2
187038	1
572825	8
724472	1
302407	1
321331	5
1128244	1
533022	1
351063	1
367232	2
328544	2
303320	2
511378	1
355940	1
2595969	1
16034	1
1017181	1
215040	2
563490	1
1135130	1
288780	8
2920309	1
331240	1
199301	3
369996	4
521431	2
237134	1
314586	3
325213	2
359563	2
275693	1
554296	4
336614	1
531867	1
622256	1
354032	1
4404459	3
581384	1
350681	1
301325	1
509636	1
368264	3
191434	1
821365	3
206574	1
582089	1
577380	1
4299066	1
363430	2
188454	1
199047	1
248801	1
190633	1
339013	1
792868	2
4094259	2
583958	2
366794	1
196083	1
308322	1
312882	2
450576	1
4318671	2
321107	1
2883975	1
319603	1
352347	2
556126	1
524444	1
555654	6
289538	3
342612	1
819999	2
326701	1
922761	1
192228	1
565357	8
335816	3
332784	1
193466	2
484304	2
1111782	2
778142	1
226626	1
45645	2
198947	1
360553	2
306315	1
514988	2
313593	1
324015	1
461795	3
300646	2
540384	1
1108454	1
271983	1
144861	1
1107027	2
976470	1
997439	2
585653	1
592925	2
183869	1
297182	3
580121	2
300152	1
187782	1
4414044	3
193797	1
195919	1
304131	1
2365690	1
184990	1
584137	2
294169	2
353620	1
581039	2
362094	1
361297	1
652823	2
176113	2
196577	1
530928	1
197490	1
332778	1
551955	1
306021	1
352559	1
353214	1
199218	1
333024	1
347976	1
289074	1
332742	1
157966	3
327623	1
643126	1
192127	1
183824	1
1848900	1
204126	2
278566	1
340711	2
309078	1
327176	1
4412168	1
195843	1
216599	2
322719	1
175148	1
513445	1
311371	2
292662	1
190993	1
249142	1
4347829	1
640999	1
812218	1
348863	3
194372	1
328098	1
289175	1
554176	2
636296	1
351607	1
578740	1
179390	1
299441	1
174300	1
4298291	1
2469654	2
314480	3
583256	1
571563	1
2406759	1
349680	1
179663	1
197237	2
332968	1
529652	1
298140	2
312766	1
145401	1
367456	1
363400	1
848669	1
198119	1
330458	1
190502	1
192438	2
324733	2
300432	1
298942	2
193895	1
162294	2
196854	1
258375	1
335071	1
814176	1
290375	1
322282	1
196382	1
205904	1
189760	2
363625	1
522863	1
4335229	1
340197	1
184910	1
198282	1
4360447	1
1914875	2
314646	1
349482	1
525401	1
521792	1
369014	2
197393	1
193778	1
523768	1
173565	1
215670	1
199070	2
323106	1
45921	1
1129060	1
4238179	1
197539	2
318658	1
188735	1
319810	1
338992	2
609295	1
185584	1
186997	2
354461	2
831585	1
195646	1
545473	1
1147200	1
361581	2
4383924	1
4407268	1
199388	1
301089	1
185113	1
1106550	1
363321	1
528692	1
59913	1
546406	1
295100	1
536989	1
866280	1
264967	1
314402	1
185561	1
295205	1
332860	1
573803	1
356405	1
252773	1
316732	1
198956	1
184845	1
193230	1
184391	1
4478840	1
312707	1
819328	1
332284	1
293761	1
350036	1
353336	1
319275	1
195933	1
300235	2
296941	1
545038	1
294710	1
197708	1
4295763	2
145368	1
175704	1
295485	2
179095	1
2532909	1
187199	1
559954	1
326001	1
180658	1
195801	2
808794	1
306711	1
759751	1
290771	1
177518	2
361845	1
353459	1
293990	1
132041	1
570451	1
526983	1
359720	1
566434	1
310380	1
195759	1
329662	1
304563	1
366771	1
340761	1
328936	2
316758	1
363997	1
530629	1
2979308	1
365965	1
287508	1
792399	1
361966	2
803010	1
520774	1
1682179	1
246717	1
197589	1
189782	1
176765	1
338049	1
194733	1
579278	1
```
