## Extended Data File 1 for "Diet induces reproducible alterations in the mouse and human gut microbiome": SRS3574858_SRR7556160.otus_nol

```
#OTU ID	SRR7556160
266483	1
275796	1
264301	1
341252	20
4421276	1
268475	2
273500	4
272192	2
259754	13
266948	6
166664	2
272889	1
276808	1
4460560	1
272788	1
275592	1
14035	1
358757	4
268962	5
276325	1
234269	8
265548	1
401384	1
277589	1
271689	1
175563	1
4200918	1
271131	1
264760	1
175931	1
272188	2
271692	1
267442	1
370190	1
262428	1
272619	1
260914	1
267124	1
272455	1
266331	2
276531	1
258508	2
303479	1
271378	1
268538	1
213896	1
414089	1
267633	3
265985	2
261188	1
228972	1
45363	1
258165	1
336632	1
343264	1
268084	1
197706	1
169428	1
267789	1
182758	1
276985	1
261519	1
272595	1
270968	1
272758	1
271219	1
266726	1
260842	1
```
