## Extended Data File 1 for "Diet induces reproducible alterations in the mouse and human gut microbiome": SRS3574860_SRR7556156.otus_nol

```
#OTU ID	SRR7556156
268962	4
358757	17
260397	83
266948	1
271593	3
264093	1
269308	1
259754	2
269815	1
269093	1
276808	1
260554	1
370190	2
273500	3
258946	1
266621	2
267668	1
258508	2
341252	16
861160	8
259212	1
262428	1
262272	3
313431	2
267373	1
266255	1
272787	2
274912	6
272905	1
316925	1
309801	1
323403	4
267905	1
263687	1
258179	2
22352	2
355305	1
271106	1
173192	1
229452	1
276761	1
259870	1
268475	1
263203	1
276561	1
267073	1
270968	1
170056	1
258203	1
258728	1
232072	1
1902400	1
262556	1
268029	1
14035	1
269145	1
270204	1
```
