## Extended Data File 1 for "Diet induces reproducible alterations in the mouse and human gut microbiome": SRS3574861_SRR7556153.otus_nol

```
#OTU ID	SRR7556153
266621	1
260397	48
271705	1
267767	13
341252	16
269811	2
358757	3
370190	3
268029	4
267597	4
276513	1
228972	2
262315	3
269803	1
336696	2
269308	1
273500	7
262179	1
258717	1
356404	2
277115	1
271944	1
272701	1
263899	1
22352	1
268971	1
3392847	1
274981	1
265280	1
275975	1
276236	1
263337	1
267373	1
274075	1
274912	3
265992	2
266587	1
262428	1
268333	1
195385	1
272258	1
261114	1
261076	1
277396	1
266331	1
261918	1
```
