## Extended Data File 1 for "Diet induces reproducible alterations in the mouse and human gut microbiome": SRS3574863_SRR7556155.otus_nol

```
#OTU ID	SRR7556155
268706	1
275947	1
258728	4
261209	1
272659	9
263396	1
260842	3
271325	1
268029	3
358757	43
234269	3
275286	1
262428	6
264760	1
182758	18
276580	1
370190	13
267612	1
341252	20
169428	5
277215	2
266223	1
271403	1
273806	1
276236	42
261337	1
260397	40
276434	1
272878	1
267767	16
213896	1
261590	1
269091	1
263895	1
22352	4
268837	1
268725	4
276478	1
259623	2
262179	1
45363	4
263953	1
262060	1
268074	1
259556	1
263248	1
259275	1
268396	1
263165	1
260670	1
266375	1
270396	1
271013	1
258325	1
258508	13
269828	1
337572	2
266841	1
232072	2
276894	1
729559	5
259983	1
332364	1
276125	1
263980	1
272188	3
273232	1
261076	3
245324	1
266508	2
198753	1
268693	1
262104	1
271107	1
272768	1
277442	1
274912	1
276000	1
265036	1
267073	2
267335	1
276702	2
261918	2
260246	1
274599	1
267620	1
263744	1
260207	1
277388	1
276798	1
261365	1
4460560	1
231169	1
318370	1
401384	1
273500	16
265992	1
269172	2
199403	1
268063	1
276834	1
356404	3
262095	1
274981	1
234298	2
258717	2
193829	1
274147	1
277181	1
265940	2
275618	1
259266	2
173192	1
267847	1
305026	1
275796	1
228972	1
263731	1
266621	1
268026	1
259754	2
274016	1
196191	1
259699	1
272964	1
259495	1
269811	1
1110378	1
262527	1
259527	1
261188	1
261992	1
262331	1
262573	1
181568	1
265793	1
```
