## Extended Data File 1 for "Diet induces reproducible alterations in the mouse and human gut microbiome": SRS3574864_SRR7556159.otus_nol

```
#OTU ID	SRR7556159
262428	2
274981	10
1902400	1
260397	17
266621	2
267767	4
370190	26
258728	1
303479	1
358757	23
267597	4
341252	9
273533	2
266935	1
262807	1
273500	7
162005	1
337572	1
259154	1
267514	1
266120	1
262179	4
262639	1
258232	1
275159	1
259494	2
175563	1
195385	3
266411	1
261590	1
267918	1
261209	2
270993	1
839215	1
268379	1
267073	1
258179	2
271283	1
269401	1
270382	1
274422	1
545038	1
180555	1
269616	1
260705	1
262315	4
198753	1
14035	3
193829	1
266948	1
268720	1
266331	1
261918	1
274569	1
267714	1
261924	1
336696	1
259580	1
267668	1
277396	1
261114	1
168145	1
272341	1
272258	1
334619	1
269811	1
275109	1
4460560	2
260741	1
261581	1
264785	1
276701	1
274912	1
```
