## Extended Data File 1 for "Diet induces reproducible alterations in the mouse and human gut microbiome": SRS3574865_SRR7556158.otus_nol

```
#OTU ID	SRR7556158
309663	3
276190	1
265011	1
271401	1
370190	30
260001	1
262159	1
265363	1
274422	2
199445	1
260397	7
264586	1
4200918	1
268962	7
259557	1
299687	1
341252	16
273648	4
277104	1
276861	1
274912	1
265211	1
269285	1
265470	1
274204	1
277208	1
232072	4
274509	1
270382	3
264646	1
233191	2
264256	1
260454	1
264459	1
261365	2
268725	3
259912	1
273928	1
272192	3
276834	1
272290	1
276386	2
274400	3
180405	1
266621	2
4464113	1
259504	1
453896	1
263272	1
1571092	1
268029	3
414089	1
269811	5
267767	2
266946	1
258717	1
277396	1
272428	1
266331	11
268844	1
273500	3
826382	1
268668	1
272188	2
228972	6
259290	1
267633	1
172161	1
260201	1
271406	1
166664	1
262428	7
318503	1
272595	1
137741	1
266948	1
265000	1
861160	5
321446	1
827592	1
310919	1
274981	1
269156	2
260200	1
265958	1
269373	1
45363	1
270039	1
277200	1
269957	1
260859	1
258179	1
168145	1
175931	1
276941	1
271290	1
274893	1
264468	1
343420	1
270968	1
724472	1
344527	1
275913	1
316165	1
258368	1
261209	1
259132	1
```
