## Extended Data File 1 for "Diet induces reproducible alterations in the mouse and human gut microbiome": SRS3574868_SRR7556152.otus_nol

```
#OTU ID	SRR7556152
260397	111
341252	4
370190	3
264693	1
4460560	2
274981	2
266948	2
3392847	1
273500	7
266697	1
228972	1
272659	1
269342	1
267767	1
270317	1
267597	1
269247	1
772010	1
263337	1
232072	3
262428	1
272516	1
193620	1
272764	1
275132	1
266331	1
274498	1
276466	1
269161	1
268962	1
274912	2
259920	1
358757	1
265576	1
2797565	1
```
