## Extended Data File 1 for "Diet induces reproducible alterations in the mouse and human gut microbiome": SRS3574882_SRR7556134.otus_nol

```
#OTU ID	SRR7556134
191772	5
319909	1582
354800	1167
414089	372
344256	439
338796	2756
811453	1
344329	1273
260001	4
729559	113
761408	260
276597	3611
273232	3031
264248	2
350256	651
581079	134
339351	1004
347991	2
411254	335
539820	262
296041	315
356353	1369
899714	675
336276	942
353085	2
1105328	106
346719	172
196315	3
269070	197
263933	1002
273136	958
271592	108
790026	30
790663	148
274374	16
189585	437
1110135	371
309963	136
327284	1038
199600	157
1105687	21
130335	33
355468	2
269949	86
267789	341
272175	161
303184	23
406247	751
536185	4
174770	185
272092	157
535399	288
354032	148
339092	76
400599	171
348785	145
268425	179
327808	279
194662	184
230725	239
342777	46
352559	11
331737	62
274958	63
356404	159
2120779	154
261365	209
335267	152
265940	47
259884	15
321768	204
273657	2
271944	34
199137	12
352533	70
268844	33
343264	32
185177	230
716984	147
191811	127
269501	100
345536	7
298163	5
462832	69
267071	51
350188	1
323403	500
422283	22
278440	103
276434	73
175078	100
349874	25
181237	57
233817	7
259556	107
4462541	238
298723	11
338348	167
336789	32
743693	71
724472	54
462764	55
345350	6
813654	19
844902	87
846464	37
198998	13
265363	1
988314	50
345191	1
326644	321
178568	1
584137	1
338644	6
167420	69
1111191	30
269418	124
4389064	2
581933	90
198964	53
275557	40
342575	6
387615	3
328212	34
349246	15
408513	127
334575	181
274795	36
335097	8
186194	4
571242	2
452014	57
320844	8
267536	10
273741	11
328391	12
268865	4
270396	20
1110008	18
263138	48
266198	6
337572	2
274599	17
261315	11
434339	17
587766	1
157772	6
277385	1
259382	64
231169	70
268708	5
263272	32
352612	8
260200	33
204093	1
267847	136
277574	3
346804	24
658370	19
356148	17
1108453	27
176957	154
985239	24
265368	146
335401	32
588197	9
548692	23
175575	8
268542	1
269996	9
263946	16
879327	4
580920	7
266841	16
1111582	22
331013	241
561826	1
259087	29
266720	50
842786	6
267124	43
265793	1
263953	26
270423	26
17311	1
272768	11
399245	7
271494	42
355097	61
330024	4
306914	25
146502	2
269037	17
593709	1
350381	103
268971	21
272889	21
273737	63
242029	87
344400	5
279059	3
355746	2
154598	4
269814	8
207252	4
272758	4
397444	2
195691	23
354957	37
196194	11
100198	1
193617	1
263203	8
208571	34
175893	1
191109	14
356187	2
269161	33
356405	1
1922511	1
277200	22
590175	3
308042	2
337727	3
265280	61
267717	18
404691	1
276802	107
276195	1
269585	21
588768	6
589822	3
1106614	5
312455	7
308332	12
197624	1
335183	1
259195	50
416078	1
148529	4
1089636	12
341902	3
271219	8
354501	3
351309	2
258946	1
338133	26
849110	4
276190	1
198170	2
341750	2
322464	23
1049945	2
401384	4
3392840	25
277497	7
743781	6
623471	3
271045	8
319214	27
443853	1
343183	3
316381	4
321809	26
266556	1
271533	3
351457	5
296424	4
265503	5
273954	11
191222	3
174184	22
331782	43
571563	2
190273	22
662917	10
273937	9
331571	1
690690	1
4296701	3
326645	1
260547	15
265030	1
214919	9
348398	12
354964	85
272184	8
266413	22
583046	3
559353	1
335952	8
323154	38
273967	4
263500	10
275975	28
289984	29
573379	1
4386437	1
332185	1
274836	1
352008	8
368615	22
349798	22
332651	7
528067	3
260322	2
277067	7
188533	3
1094991	4
261467	20
330772	3
278392	1
271476	1
261799	6
274204	5
301765	2
331720	3
343431	1
783390	8
271449	7
182081	7
197099	16
267914	2
264294	21
3251419	1
339791	1
274597	4
318695	6
863682	5
185483	9
272619	14
128223	6
307723	2
191867	8
267110	4
313274	15
322372	1
157376	3
196191	4
307640	15
591818	9
265496	7
322991	1
338640	10
228043	1
263876	3
265912	5
180405	7
273586	26
197463	3
215018	1
275139	1
592977	1
277588	48
325113	1
331043	3
554931	1
294564	3
268123	13
336632	13
460953	4
277130	2
270105	10
332132	1
353820	15
444987	2
195325	3
395040	1
182176	4
578857	3
186332	3
216524	2
273500	6
162991	1
276478	5
355175	1
274619	11
272192	9
306699	11
266621	6
262527	1
3919792	2
363731	3
276305	1
303841	2
272213	1
355344	1
183927	4
1105552	1
526773	1
359376	1
275653	7
182723	1
192878	7
351357	2
338382	1
264252	5
271325	4
2154095	1
263227	1
336872	1
261894	2
190425	7
180408	1
179512	1
339771	1
261132	8
2318202	2
340650	1
194043	4
343853	3
267442	1
572860	2
366752	1
873972	6
272290	3
1105486	2
274828	1
585881	1
197972	2
338926	4
555945	3
348142	1
376516	4
4348571	2
577206	1
450399	1
295417	1
317633	19
457614	4
333024	1
579541	1
570421	4
523064	1
747987	8
346639	2
271804	1
1107461	7
353109	2
356180	2
454363	1
662674	1
826541	9
563086	1
271317	1
558387	1
191387	3
260364	4
192654	1
336691	1
580305	1
566022	1
272834	3
196518	1
593043	2
711099	4
356012	1
567875	1
263403	1
341765	1
296134	1
520720	1
544859	5
334602	3
314053	1
311466	3
352202	1
259495	1
213401	2
292962	3
1087825	1
356360	2
313898	1
887025	1
277208	5
354097	1
178331	2
421792	9
341252	2
268196	1
262935	1
276404	1
330219	1
273078	2
273776	8
345362	1
470117	1
148365	1
314359	3
180671	1
808414	3
302932	1
649107	1
275293	1
519763	1
334267	1
268297	10
179814	1
185989	1
343975	1
289426	1
320972	3
273640	1
335057	2
199067	5
302273	1
587739	1
697874	6
188576	3
271170	3
214120	1
264009	1
336736	1
276798	1
334573	1
267935	3
1109539	1
351063	1
329790	1
589076	1
182837	2
334956	1
261016	2
362342	1
268581	2
261924	1
267041	1
659831	3
258202	6
268125	1
275987	4
327656	2
200879	1
312440	2
520231	2
378273	4
271563	1
300851	2
345846	1
265036	1
316758	1
330296	1
343581	5
159743	2
1106475	1
355771	1
185873	1
245324	5
350337	1
164395	1
275123	4
196390	1
516029	2
845291	1
175491	1
296697	1
188906	1
272258	3
348875	1
180563	1
183211	1
547287	1
188740	4
434089	1
539939	1
4336534	1
1110988	1
258641	1
307608	1
271406	2
191602	1
275796	1
352222	4
258148	1
173815	1
4484382	1
276158	1
545236	1
584152	1
420168	3
258586	1
466811	1
317073	2
328523	1
279019	1
276037	1
216958	1
269068	1
259154	1
265976	2
590818	2
273043	1
3568684	1
355822	1
196733	1
186118	1
354839	1
188536	1
295564	1
457371	1
354163	1
185277	1
188786	3
259912	1
345582	2
332885	1
322466	2
190219	6
345397	1
274438	1
276364	1
301498	1
183873	1
193477	2
308759	1
275873	1
365145	1
1131894	1
287875	2
271762	1
322112	1
303566	1
268596	1
233313	1
174417	2
346275	1
416341	1
268396	1
258177	1
271162	1
347933	1
197989	1
263402	1
348508	1
276996	1
260705	1
290253	1
265706	1
347801	1
342887	1
269546	1
272576	2
181141	1
808794	1
869324	1
466409	1
838685	1
304080	1
264437	1
195934	1
289636	1
381219	1
180535	1
567974	1
361845	1
181940	1
558019	1
359120	1
276249	1
298072	1
367176	1
814112	1
259920	1
325036	2
826382	1
351833	2
289904	1
1107755	1
400739	1
263899	1
336676	1
321353	1
349372	1
178811	1
262766	1
324567	1
640055	1
352378	1
197568	1
316925	1
1076587	1
265032	1
1110191	1
569581	1
174698	1
268706	1
273648	1
270385	1
183545	1
277388	1
274115	1
269141	1
275132	1
263957	1
269815	1
189279	1
```
