## Extended Data File 1 for "Diet induces reproducible alterations in the mouse and human gut microbiome": SRS3574886_SRR7556133.otus_nol

```
#OTU ID	SRR7556133
729559	150
277208	6
319909	1144
339351	1497
263933	1913
267789	459
400599	714
321768	280
334575	222
272619	24
276597	4442
267071	53
761408	226
208571	40
335401	14
338796	4379
230725	182
344329	822
623471	3
263272	32
331782	66
273232	2657
344256	490
336276	1558
231169	78
535399	347
350256	740
261365	277
277588	92
323403	652
356353	3004
189585	622
1110135	587
335267	266
790026	45
406247	691
539820	209
354957	57
271592	168
185177	310
269418	115
327808	372
354800	978
899714	505
985239	24
336789	40
272175	255
199600	290
174770	355
272092	198
581079	121
336761	1
350381	236
1105328	141
273136	1113
408513	139
274619	25
349874	59
167420	123
267847	103
2797559	5
411254	279
844902	52
326644	224
327284	737
329884	2
1108453	9
356404	198
1111191	24
268425	135
338926	7
4462541	182
2120779	211
354032	187
790663	234
176957	126
414089	267
743693	82
274958	63
266720	51
368615	94
267124	69
1105687	31
242029	69
296041	358
331737	91
1009894	4
322464	19
130335	54
269949	106
265368	54
311466	6
1110008	19
846464	36
313274	14
331013	254
271944	30
274599	20
265940	54
275557	70
336632	5
198964	71
268844	72
462832	41
268865	4
309963	140
591818	8
337572	5
277200	25
462764	56
270423	26
259556	145
337727	4
194662	124
275975	40
263138	42
191811	150
452014	58
339092	96
265280	91
335952	8
269070	305
352559	24
190219	13
356148	29
581933	290
348785	301
580920	15
278440	146
346719	106
783390	16
317633	33
267717	18
1107461	8
325036	5
347933	4
387615	6
175078	82
342777	42
323154	29
343264	29
510723	1
528067	2
273737	64
277497	17
271325	2
307640	26
274795	32
354964	152
209256	3
265912	5
988314	57
353820	13
548692	31
743781	7
466409	2
259884	11
352533	102
335330	4
347226	1
189611	2
325977	1
3392840	7
352008	11
263946	14
261799	20
312455	6
266413	30
813654	27
181237	48
716984	57
259920	1
271219	20
544859	8
298723	15
272758	5
341448	4
323189	1
273954	23
349246	9
191109	13
260200	32
273586	21
422283	34
268971	18
265793	1
338348	202
345191	4
276802	79
190273	15
259382	52
158979	3
1106475	6
308332	13
1106614	10
399245	9
196194	12
298163	7
259175	5
279340	3
879327	2
593043	4
842786	8
259087	18
335097	11
346804	21
263953	33
268123	19
554463	2
372146	2
303184	19
270105	19
276434	72
271494	27
193477	3
351457	10
3251419	5
326788	1
376516	5
348398	56
306914	30
266976	6
273500	3
355097	126
334602	3
305750	2
319214	21
266198	17
326732	2
269585	14
269501	83
4424284	1
724472	28
468313	1
260001	9
328391	5
338133	40
197099	37
245324	7
324567	2
289984	18
349798	34
316381	6
272889	30
328212	63
213401	2
2686369	1
182176	4
198998	25
266621	8
259195	48
338382	3
269546	1
345350	10
264294	38
352222	3
266841	12
180563	8
342575	6
652823	2
175575	13
228310	5
339886	1
265503	5
520231	7
263203	16
324882	1
548775	1
192878	8
352612	7
186194	8
260547	14
270396	17
275653	17
450399	3
588197	7
268706	2
343581	10
348142	1
273967	4
277574	5
1076587	3
271449	18
590175	2
421792	1
196856	1
1105486	4
335183	1
307723	3
542027	1
268962	1
269161	20
567875	2
259912	2
261315	12
346639	2
261467	20
322625	1
344400	6
553080	1
191867	2
178779	1
321809	18
592514	1
300851	2
322609	3
268333	2
338640	10
1089636	2
185483	7
269037	6
366752	1
277067	14
849110	4
273937	13
195691	13
192206	2
773251	1
263500	12
199307	1
355771	3
327656	2
324328	1
174153	1
198170	2
258946	2
747987	7
4296701	4
1087825	4
327629	1
276996	3
343853	10
272213	1
40149	1
4448052	1
833795	1
271045	17
317073	3
262399	2
233435	5
570421	5
270984	1
536185	2
157376	4
259263	2
265496	3
331720	2
269996	11
583046	5
268297	4
277163	2
351833	7
873972	5
1094991	3
863682	8
306699	7
269401	1
276050	1
183927	7
274374	16
299008	3
591663	1
332651	3
4045882	1
587739	2
662917	5
273741	8
261132	7
267536	6
304416	4
269814	7
180405	13
272576	2
308042	3
174184	32
267935	3
273078	1
531773	1
188576	7
3919792	1
589076	2
584152	1
196733	1
216524	8
263876	3
189843	1
318695	4
460953	1
258202	8
338644	2
354097	6
341622	1
3172943	2
264437	1
259154	2
262766	12
351309	2
808414	5
273776	7
584397	4
838685	1
190425	3
330024	1
272192	7
579541	2
336872	2
191772	7
196571	3
295188	1
271672	1
328536	3
509070	1
1111582	4
569581	1
1107175	2
363731	3
355468	3
826541	11
233817	5
164395	2
343975	2
189181	1
183446	1
320844	4
296134	3
193915	1
273515	3
314359	3
279059	2
340535	1
268708	3
824678	1
276985	1
269815	5
272768	9
576713	1
270519	1
197775	1
572860	7
976470	1
533847	1
321484	1
320371	1
216140	1
319097	1
272595	2
547730	1
271533	3
423830	3
797229	1
589822	2
276478	3
148529	2
273657	3
330296	8
270303	2
271406	4
343183	1
214919	2
434339	6
337550	1
434089	2
199137	9
189362	3
265363	2
272909	1
1109587	1
579431	1
268009	1
659831	6
274204	3
332284	1
328523	1
269091	1
182033	2
338741	1
838200	1
578155	1
277385	1
274597	1
308759	2
184765	1
197463	5
342786	2
658370	9
277388	1
320835	1
335057	3
356360	2
289306	1
207252	1
457614	1
359376	4
358712	1
196191	4
288128	2
274289	2
313452	2
268196	1
271242	1
457371	2
342887	2
345354	3
635059	1
305026	3
196315	3
584241	4
174432	4
588768	2
355822	2
277204	1
122049	2
263402	6
272516	1
327895	1
186332	1
287875	2
334267	1
347189	2
258325	1
288318	1
305152	1
267914	1
271563	1
275109	1
170926	2
178331	3
265706	4
272184	2
359563	1
861780	1
314586	1
265976	2
275987	4
1105552	1
343923	1
262095	2
571563	3
199067	6
810754	2
128223	2
188266	1
363166	1
272949	2
275132	1
1099674	2
187222	1
352202	2
307680	1
182081	3
401384	1
584137	1
183545	4
570049	1
316925	2
275123	7
354163	1
294754	1
4433878	1
510524	1
378273	2
690690	2
263957	2
276354	1
381219	1
192180	1
345536	2
187262	1
1111294	3
355197	1
4348571	1
265030	3
275796	3
264252	2
191387	2
573379	1
302932	1
263731	1
272080	1
132165	1
817995	1
443853	1
579366	1
356012	2
268542	1
2814830	1
579244	1
352171	1
355940	1
549950	2
341252	2
229097	1
450047	1
272258	2
301765	2
567974	1
303313	2
268121	1
307373	1
887662	1
263704	1
697874	4
304532	1
260655	1
301498	2
187470	1
182837	2
332132	1
555945	2
191923	1
269107	1
304206	1
4386437	2
185186	1
273640	2
328905	1
321902	1
267767	1
711099	1
180092	1
583266	1
154598	1
310945	1
264372	1
272834	1
264572	1
271170	1
3568684	2
348009	1
288496	1
590818	1
214120	1
272290	1
309916	1
191579	1
355344	2
288438	1
233313	1
267996	1
3191793	1
443945	1
195189	1
519763	1
350337	1
267175	1
337495	1
356498	1
339417	3
319219	2
173815	1
352445	1
580305	2
413695	1
192696	2
354540	1
352840	2
349372	1
269777	1
334699	1
273043	1
185519	1
276016	1
588038	2
194043	1
523934	1
277396	1
628014	1
356187	2
849147	2
193617	2
211472	1
258148	1
399637	1
265032	1
352182	1
339771	1
195325	1
797021	2
279019	1
354501	2
258522	1
345882	1
276000	1
373909	1
340650	2
2024346	1
420168	1
272444	1
191325	1
144683	1
320972	1
314438	1
4447176	1
331747	1
827689	1
320378	1
520720	1
187929	1
162991	1
571242	1
349343	1
199532	1
260322	2
843553	1
185277	1
260215	1
547451	1
894360	1
276798	1
260931	1
575756	1
357471	1
264456	1
274380	1
309564	1
276364	1
353085	1
273631	1
545473	1
1110378	1
276052	1
211667	1
459276	1
1760821	1
261016	1
551295	1
161135	1
271290	1
1110988	1
337580	1
826302	1
443620	1
271476	1
786449	1
592365	1
33112	1
266761	1
869324	1
311734	1
366722	1
337468	1
266556	1
327383	1
545038	1
336696	1
274318	1
193784	1
367176	1
188740	1
523064	1
513685	1
188906	1
300662	1
176154	1
331117	1
522961	1
295417	1
334956	1
311564	1
1113282	1
```
