## Extended Data File 1 for "Diet induces reproducible alterations in the mouse and human gut microbiome": SRS3574887_SRR7556132.otus_nol

```
#OTU ID	SRR7556132
276802	833
339351	618
335267	996
336276	8967
327808	506
319214	1
354800	516
320249	1
338796	152
334575	348
267124	61
199600	354
167420	58
323403	277
273136	216
368615	68
331737	134
331720	47
321768	232
363731	274
242029	613
275653	112
317031	155
273232	582
348142	9
304080	7
724472	62
276509	23
346804	25
265280	31
309963	46
196913	162
326940	89
266621	398
198964	234
327284	140
265368	154
259511	36
355097	176
353923	132
274455	169
271592	65
344329	350
273737	23
349246	12
520931	1
264787	256
1111294	35
344607	20
269070	74
400599	234
278440	29
332885	130
408513	159
271944	21
272619	43
326644	163
271476	356
230725	42
276996	3
192878	174
581933	31
261142	25
273500	21
3251419	9
265503	6
2120779	190
272889	11
830014	57
273586	23
1105328	27
565292	64
180405	54
189611	22
263138	13
266413	14
267071	6
295188	22
271494	9
390633	2
272757	38
277588	67
341252	19
191811	4
196194	7
561027	1
197099	30
261365	127
346719	34
272949	13
269949	39
134762	4
266896	12
336174	36
215897	3
268121	17
211595	1
873972	1
342105	21
264437	16
185177	31
1107027	39
343853	3
349142	3
259556	81
208571	16
356226	23
260547	110
274652	12
271325	15
350965	39
197775	6
349372	16
352222	34
352445	5
336736	42
592160	17
276561	29
259884	3
331013	10
191867	7
272175	85
339329	9
311466	7
350256	5
261467	19
214120	15
176957	80
262766	28
174770	20
263272	6
333351	1
356148	25
233817	4
193678	1
194662	34
1108453	12
988314	38
245324	11
270448	4
421792	12
263953	9
275123	5
351063	4
265036	2
367176	1
276894	2
1105687	13
339092	19
4407703	2
322062	11
275975	9
259536	3
274619	1
303184	7
343923	4
190273	3
183927	2
411254	5
277120	1
267536	3
509452	6
271406	1
267847	10
335401	4
269418	1
333341	2
327656	4
338640	5
268962	1
274599	7
589076	4
263899	1
322803	3
348659	1
414089	15
349798	5
516576	1
186122	1
434089	2
294909	7
273954	16
277574	7
337572	3
261315	6
261799	8
276478	3
338644	2
276434	4
462764	9
276513	1
262095	7
356404	10
269161	1
317653	1
265363	1
583633	12
265496	3
274204	2
196533	1
311042	1
272701	1
307373	3
403497	3
276597	6
1076587	1
175078	14
335632	2
729559	6
331782	2
328536	1
341448	3
658370	3
269814	1
196571	6
259175	5
539647	2
335018	1
273937	1
315309	1
397444	1
269172	1
274901	1
343183	1
181940	2
578649	1
4433878	1
1510067	2
182176	3
303841	5
265030	1
354987	1
823165	1
328391	1
355746	5
259195	5
3765807	1
276466	1
263203	1
261132	4
272788	1
273967	3
260001	2
330042	3
331043	3
347908	2
207252	1
268297	5
305997	1
337580	2
274075	3
216958	1
275132	1
258202	2
316381	1
716984	2
342085	1
422283	1
261572	1
272768	2
369389	5
197344	3
350626	1
263933	1
206324	1
261486	1
189362	1
192206	4
269501	1
331117	1
313274	2
273078	1
196191	4
271830	1
293511	1
45363	1
354957	1
270984	1
176877	1
319898	1
4045882	2
1105981	1
4452634	2
1111582	1
331150	3
271563	1
314359	3
272290	1
185483	1
187222	1
576965	1
351309	2
186555	1
267767	1
296340	1
277385	1
274965	1
797229	1
321706	1
271045	2
272213	1
269141	1
275339	1
268194	1
195325	3
317389	2
730049	2
182033	2
273687	1
266976	2
342014	1
272595	1
322372	1
312440	2
267935	1
195919	1
301498	2
312455	1
188740	2
268425	1
4473178	1
270423	1
335952	2
272192	1
267717	1
216524	1
325199	1
128223	1
260200	1
2424737	1
263704	1
191216	1
345582	1
26608	1
833795	2
359376	1
298163	1
264734	1
263074	1
566976	1
266841	1
265940	2
274400	1
1110135	1
406247	1
277813	1
316550	1
258586	1
2797559	2
300851	1
961009	1
350320	1
272184	1
267366	1
176544	1
345862	1
262399	1
2293557	12
345635	1
739826	1
272834	1
356590	1
178568	1
272758	1
```
