## Extended Data File 1 for "Diet induces reproducible alterations in the mouse and human gut microbiome": SRS3574890_SRR7556130.otus_nol

```
#OTU ID	SRR7556130
335267	42
273232	9126
242029	405
1107027	58
539820	83
899714	2068
267373	3
198964	1430
339351	221
197344	614
354800	390
1684221	1
265368	95
275653	160
729559	15
844902	65
3172943	71
272175	316
276597	1490
354032	24
579293	502
323403	325
1110135	94
336789	22
1108453	14
214120	33
276802	569
327808	194
331720	67
344329	213
1107175	79
341448	435
658370	27
269949	263
338796	573
353073	5
406247	231
334575	97
265280	117
414089	72
326644	344
266413	17
259556	163
411254	85
400599	85
336632	19
336276	623
321768	37
263203	5
1105328	30
267124	3
199600	49
356353	186
535399	53
323154	14
296041	32
276561	1121
267536	2
368615	4
263272	5
278440	31
1076587	8
581933	257
331317	1
273954	11
289984	23
271476	233
4476330	5
2120779	6
348088	1
262766	64
346719	45
189585	87
277200	40
847728	2
258202	10
273741	8
338348	94
761408	21
516029	1
1802717	2
842786	4
724472	12
268425	36
421792	8
350381	5
185177	35
180405	142
268123	3
422283	5
295188	86
548032	8
398255	34
331737	56
359984	50
331782	107
275557	18
716984	35
272092	25
350320	1
354957	19
266198	8
269996	11
348142	12
266896	8
176957	16
167420	49
462832	12
276985	41
1105687	139
259511	106
193722	5
261315	3
190273	18
309249	1
269070	49
646743	1
344400	1
265940	50
330578	20
317633	17
269815	3
259382	59
4348571	1
1111191	23
259870	1
216958	4
270448	31
349798	20
345582	5
263227	2
342575	5
269501	27
191109	7
338133	4
581079	16
233817	21
273136	81
322372	7
191867	3
263953	54
194662	11
327284	28
343264	26
190425	3
350149	1
275975	9
1110008	13
985239	18
316381	1
299568	1
178799	4
1510067	6
445144	4
260547	12
259884	4
198839	2
1111294	24
262095	17
4430498	1
230725	63
274958	8
309963	19
189611	1
301498	2
988314	14
460953	3
264572	2
275218	3
196194	11
1099674	1
462764	10
547451	1
263933	4
354964	6
273737	8
258641	3
261799	5
273500	10
176760	4
271490	1
180092	16
191811	13
271592	13
262166	1
265032	2
319219	1
174184	3
266621	12
266255	1
261142	13
174770	13
274374	2
335401	4
380534	2
275123	1
846464	1
182176	14
303184	10
277588	16
331117	1
194665	22
273586	1
319214	4
548692	3
590818	4
237479	3
320224	40
279019	1
355746	17
206324	2
272619	5
196390	1
339092	9
3392840	7
197099	5
312440	5
134762	2
261365	7
4473178	2
331043	19
457614	3
356226	1
338926	10
314359	1
268333	1
263899	2
342777	3
363731	2
271219	1
269657	1
175575	2
276434	8
245324	5
190420	1
194043	1
271045	16
1105016	3
336676	1
348785	4
342105	10
266720	2
343853	8
359376	5
544859	1
1051764	3
262102	2
268844	2
268971	8
311466	8
1106614	3
262399	9
336696	1
265706	5
266976	5
192878	6
271162	1
408513	8
261467	2
214699	7
176154	5
338640	3
562376	1
343581	4
276509	9
208571	16
188938	2
272788	1
563572	1
347933	4
271944	3
192206	3
196733	3
337727	4
329884	1
215897	1
269161	5
593043	3
322466	2
185743	2
340650	10
261572	1
336627	1
185222	3
318571	1
191216	2
335952	1
320844	2
439437	4
265030	5
267847	9
259506	1
564334	1
346804	7
356148	11
181826	1
260207	3
342404	3
349310	3
178849	3
231169	5
580920	1
873972	1
268297	6
335408	5
272758	1
237438	1
185483	3
536535	1
588768	1
340451	2
178331	10
337550	1
146502	1
876705	1
579431	1
808794	2
195691	2
383971	1
196749	1
268581	1
797229	2
1049945	1
309720	1
268196	1
183927	4
128223	1
266841	2
264352	1
589234	1
277208	3
259195	6
265182	1
292243	1
272909	1
350979	1
348508	1
348398	1
355045	1
320972	2
313452	2
311587	2
457371	3
530947	1
346639	1
588471	3
423830	1
263500	7
181543	1
328212	3
308042	1
275476	1
347908	3
312455	3
271325	1
269814	1
265496	4
322062	1
355468	2
180671	1
180528	1
436032	1
331013	2
265912	4
662917	3
212694	2
176566	1
228374	1
207252	1
275132	1
267470	3
381979	1
584765	1
196578	1
274901	2
266247	1
183312	1
272192	1
305997	1
305750	1
187654	1
351062	1
179464	1
269418	1
271406	2
185186	1
299997	2
268708	1
275796	1
332666	1
783390	1
355771	1
4296701	1
260001	2
4386437	1
283117	1
354854	1
353820	2
345882	1
347115	1
323189	1
272768	2
790026	1
271494	2
580521	1
188116	1
259912	4
349874	1
271139	1
440840	1
305177	1
259251	1
260931	1
509788	2
259293	1
1105552	2
292962	1
592933	1
388808	1
195470	1
3765807	1
154598	2
387615	1
206817	1
173815	1
267071	1
345191	1
351659	1
7214	1
276190	2
338382	2
528067	1
350256	1
3251419	1
543553	1
260200	1
273179	1
1009894	1
589822	1
263138	1
327931	1
267717	3
259536	1
199674	1
175078	3
591818	1
548775	1
394270	1
196571	4
192475	1
335330	1
298163	1
214904	1
198225	1
355097	3
197972	1
191772	1
349246	1
272328	1
270105	4
180511	1
337724	2
584241	2
261924	1
337784	2
211595	1
4370024	1
530383	1
268596	1
332962	1
270423	2
3510171	1
345350	1
342786	1
452014	2
265036	1
274619	1
304080	1
1108422	1
209028	2
264646	1
355344	2
352445	1
369109	2
273724	1
584152	1
326645	1
188969	1
345862	1
191551	1
272184	1
1089636	1
274115	1
262484	1
2724618	1
313274	1
216902	1
441468	1
578857	1
299008	1
339549	1
4387246	1
328143	2
316925	1
355837	1
308332	1
22352	1
322991	1
307608	1
337167	1
263420	1
797021	1
274289	1
267694	1
4308149	1
271830	1
287875	1
849110	1
318695	1
316080	1
264657	1
328905	1
212201	1
1112373	1
```
