## Extended Data File 1 for "Diet induces reproducible alterations in the mouse and human gut microbiome": SRS3574893_SRR7556127.otus_nol

```
#OTU ID	SRR7556127
273232	7803
899714	1782
1111294	1522
797229	143
331720	58
4452634	485
242029	200
357028	1
762854	65
198964	1219
555945	63
276478	208
1107175	62
844902	4
180405	136
581003	1
295188	160
1110008	4
4354477	3
263953	4
303326	4
276802	232
165489	1
327284	2
262095	142
353073	4
351062	1
846482	13
1523627	2
356226	1
265280	19
321348	2
1105687	11
279579	1
588216	16
808437	1
345362	10
530947	1
336632	22
356353	3
276509	23
462832	1
327808	6
272175	4
350698	2
128223	1
216902	1
338644	1
214919	8
176154	2
1107027	16
588471	1
773251	2
196315	7
590818	1
509452	7
259556	9
351357	1
873972	1
195919	1
269070	9
782953	3
264657	5
1109844	1
579293	1
263138	1
326644	3
363731	2
193829	2
4306829	5
4308149	1
545038	1
581933	2
745960	1
988314	10
1078373	1
303184	2
266935	1
985239	2
323154	4
178331	15
439437	3
338796	3
141145	2
319214	4
871137	3
316496	4
276561	3
214120	6
182176	13
1108699	1
276597	2
339092	1
514988	3
279344	1
2877100	4
230725	1
262102	2
342404	1
289261	1
592317	2
337724	3
192206	3
557576	1
519478	1
274422	1
1009894	1
26608	1
185186	2
336276	1
806238	2
234298	2
539647	2
334459	2
593043	1
414089	1
328143	1
422283	1
687940	1
591223	1
206324	1
341322	1
995147	1
587933	1
215897	3
245324	1
606927	1
268099	1
331043	1
180092	1
592977	1
311466	1
716984	2
266976	1
210950	1
321768	1
259536	1
265706	1
4407703	1
327969	1
273967	2
312070	1
588197	2
299267	1
402704	1
265940	1
390633	1
442846	1
308802	1
335267	1
276894	1
772632	1
263957	1
267694	1
586453	1
421792	1
445144	2
216524	1
355097	1
539820	1
350149	1
535955	2
572331	1
258202	1
359376	3
262060	2
338133	1
786449	1
27646	1
273500	3
419245	1
193894	2
265030	1
1051764	1
724472	1
355746	1
788593	1
190766	1
265496	1
128227	1
590168	1
```
