## Extended Data File 1 for "Diet induces reproducible alterations in the mouse and human gut microbiome": SRS3574895_SRR7556125.otus_nol

```
#OTU ID	SRR7556125
198964	1744
273232	19833
354800	13
408513	237
899714	4510
319909	588
355771	219
330772	94
338796	456
350256	67
197344	985
259382	43
344256	200
312440	23
242029	274
230725	18
180405	330
346719	20
2120779	169
411254	66
4462541	85
354163	72
269418	11
262399	61
331782	119
539820	68
265280	42
1111191	12
266720	239
591439	2
261924	3
269949	70
790026	30
400599	53
1110008	41
269070	69
267789	336
535399	52
4476330	4
259511	31
344329	258
581079	16
334575	197
322839	144
579541	1
296041	258
844902	56
276802	323
327284	216
326644	182
350314	22
341252	3
272619	25
323403	40
548692	4
182176	30
322585	1
562956	16
342777	34
268425	25
985239	10
211234	7
262095	498
214919	7
261365	62
1105328	25
234298	2
662917	4
337468	1
320224	120
197099	24
355097	79
816919	3
275339	43
1107461	11
259087	9
976470	1
716984	12
580920	6
1108453	2
194662	26
277497	5
268668	2
593043	3
331720	19
457614	1
276195	1
2797565	1
174770	25
181237	15
337727	20
536185	3
331737	19
323614	17
414089	93
355002	1
275218	3
268492	2
380534	6
199600	28
355746	9
346804	5
207252	1
276052	27
265368	13
245324	3
567974	4
1031912	1
320972	2
277505	8
658370	24
323154	26
336632	62
327808	22
273136	48
272175	10
231169	33
196571	1
317633	3
258202	15
729559	14
1049945	2
1105687	8
303184	14
175078	17
548032	1
761408	19
846464	14
321768	46
826749	2
191109	2
271592	21
462832	15
305152	8
178331	33
174184	18
154598	1
176957	21
335632	14
338926	9
274795	45
343264	12
269103	1
273741	15
277588	7
339329	6
434339	6
271242	1
271494	12
339092	44
335952	3
194526	1
269815	1
261142	2
574038	1
277385	1
1107175	92
265940	3
266556	8
591818	1
190273	6
273776	4
351881	6
267124	13
988314	11
314323	5
273937	1
276509	8
208571	13
185277	1
336789	30
266621	9
416341	2
444987	3
580305	2
588471	4
199307	1
581933	29
1105038	4
331013	14
349246	12
268123	7
332651	5
338348	10
259912	2
331043	24
272953	11
406247	8
352559	6
196191	10
348142	9
341902	1
322991	11
295075	1
322372	7
359376	11
263953	14
355468	10
263403	1
343853	5
381979	1
268581	2
269585	6
214120	2
185483	9
259556	9
352533	13
271162	1
330417	1
353820	5
265503	1
177590	2
263946	4
352008	5
130335	9
842786	4
308042	2
340451	9
186122	1
277067	1
195694	1
808414	1
272889	8
583046	3
259920	1
387615	1
813654	3
335408	5
289306	1
747987	5
462764	9
278440	26
182600	1
189346	2
528756	1
134762	2
439437	9
197568	1
263873	1
182837	4
262766	3
332168	3
268297	3
266841	2
334751	1
216524	1
196672	1
305997	1
273500	5
354501	2
157772	1
551295	1
288128	1
309480	2
338133	7
189611	1
261132	2
335401	1
266413	2
277593	2
344607	2
368615	4
268121	1
131024	1
260547	5
193829	3
275123	3
339417	1
452014	5
338644	2
328391	4
263272	3
197696	1
743693	4
270423	1
584396	1
338640	2
259154	1
346657	1
345882	2
180408	3
271170	4
298163	4
1110135	3
1094991	2
259884	1
191811	2
351457	1
266198	2
446135	1
176154	3
276985	1
908948	1
267847	3
206790	1
548621	3
221110	1
259175	5
579431	1
360238	1
294710	1
4407703	5
332885	4
276643	1
1109539	2
179512	1
261016	1
899195	2
336676	1
269107	1
367176	1
189288	6
330024	1
786449	4
271476	1
422283	10
830014	3
264657	2
167420	3
307640	6
544859	2
274075	1
195919	1
273737	5
339549	4
356148	3
283117	2
271533	1
346185	3
189279	1
276249	1
199698	1
3392840	1
301498	3
273586	1
266946	1
335330	2
363731	4
185186	2
191772	3
274619	4
322464	1
271830	1
276190	1
196578	1
352222	1
158836	1
314359	1
192209	1
873972	1
332587	6
319196	1
343183	2
847728	2
3029968	1
264252	1
268971	2
261467	1
271804	2
271563	1
293975	1
216958	1
590168	1
263899	3
311466	4
180511	2
1108422	2
276478	9
316415	1
1089636	2
724472	1
289984	3
332584	1
192878	4
263957	1
555945	1
270039	1
332666	4
272768	5
277200	2
199532	1
279344	1
322062	1
826382	1
175575	5
276882	1
4356062	1
276580	1
259195	1
264225	2
233435	2
272834	2
306914	1
269546	1
743781	1
350320	1
775976	1
334619	2
320141	1
186194	2
329741	2
337762	1
312062	1
808794	1
272184	1
267717	1
1105552	3
1051764	2
1111294	1
269501	2
192206	5
292591	1
195325	1
271944	1
316946	2
354540	1
316925	3
321809	4
276434	4
349798	3
353982	1
167509	1
271325	1
176853	1
351062	1
309963	1
526665	1
399245	2
270385	1
272328	2
351357	1
263337	1
196315	1
260001	1
738351	1
331486	1
589822	1
277420	1
269657	1
262631	1
274958	1
104394	1
265793	1
276996	1
210056	1
557604	1
100198	1
4481195	1
423830	1
260200	1
259266	1
276364	1
623471	1
196004	1
331150	1
16340	1
183312	3
310031	1
817995	1
268978	2
342575	1
3302038	1
317073	1
268708	1
330333	1
353026	1
273179	1
272192	2
325036	1
685156	1
182081	1
292962	1
372146	1
838685	1
378273	1
554463	1
1105486	1
348743	1
1106475	1
324284	1
839233	1
267071	1
188969	1
128227	1
1802717	2
4308149	1
318503	1
265496	1
298636	1
265036	1
299755	1
697874	1
311587	1
```
