## Extended Data File 1 for "Diet induces reproducible alterations in the mouse and human gut microbiome": SRS3574898_SRR7556121.otus_nol

```
#OTU ID	SRR7556121
363731	30782
1107761	22037
421792	28420
339905	7572
1113282	387
329502	740
171636	7
348088	5168
183446	1536
195919	22340
330417	816
271476	230
174420	184
1109505	4593
347908	6
349142	54
274935	66
310748	1941
323829	145
1110757	2609
198964	4567
261744	170
356226	2258
194665	163
348376	933
212694	4
352812	594
348850	1094
332865	22
269828	15
588197	648
267837	169
1105687	121
631764	89
312145	1390
296340	333
340794	210
351794	880
460953	868
352049	848
355746	271
1106862	1845
826541	544
344329	505
462764	30
97263	471
326644	894
194673	271
1051764	532
354032	62
390633	463
830080	468
267042	4
1105589	140
353923	104
354163	88
264193	183
346764	971
214919	30
414089	157
272080	866
349624	364
268043	468
274599	4
262095	443
173245	164
227967	27
323154	367
300160	1047
592160	617
369797	132
261132	14
330064	45
182033	27
466409	1170
334292	164
259382	51
354158	231
162913	523
591405	269
1032415	81
390820	1271
336736	54
153291	90
192206	119
403497	133
216524	99
729559	19
593369	99
1076587	28
349864	26
315831	6
331043	33
337724	162
329712	13
297904	6
342504	49
394270	91
327284	195
328143	120
322112	184
271500	8
572860	156
4432234	33
295075	177
305057	2
352171	1
4407703	47
327808	43
276052	237
518967	61
180092	82
408513	29
593043	24
375106	79
1028915	12
536535	5
266720	84
322062	124
324849	238
716984	139
176760	12
185937	4
277729	9
262104	22
326820	3
276151	59
550793	156
439437	14
4466474	191
348393	4
245324	160
268410	80
303574	162
193509	240
209028	4
1571092	61
252684	1
341427	1
345860	10
326998	6
262541	70
333049	17
350256	10
350965	53
258169	62
420168	10
354971	6
321251	54
271431	6
97151	27
185222	18
275470	72
270451	154
338926	201
273232	37
276770	4
353820	28
189288	45
331737	18
330831	20
22371	2
343038	2
345709	54
359376	16
772384	13
356657	58
318571	14
443620	264
332651	38
511510	87
277332	7
144196	34
400599	41
652332	51
341343	3
562797	7
275061	5
214904	27
167509	26
1111921	55
799034	65
611914	4
299687	77
278550	31
1109662	12
730939	9
576914	1
263138	35
267452	2
786449	5
213147	17
341252	10
364034	26
350149	30
197279	29
352612	9
336632	18
976470	3
4390755	50
539647	24
305803	10
268425	1
266120	1
444987	103
519763	4
309663	6
275483	2
189171	8
275533	4
311466	8
363511	1
176154	21
337004	158
262409	9
346570	114
338796	55
206367	6
199600	5
348508	45
234298	15
355440	39
4394350	2
361853	31
520231	1
813017	2
350763	16
331013	16
265030	27
168047	33
1110037	6
1110378	11
349036	14
385545	14
263171	9
263953	23
637934	50
228785	4
291997	2
351405	5
278712	3
1111294	2
355187	96
333590	1
561312	6
275423	4
258202	1
372368	16
446135	4
182621	37
181007	4
449833	19
351859	8
178206	1
176925	5
268123	6
269949	1
348142	28
350626	10
827689	19
264424	5
324066	9
355771	10
515511	1
413695	3
583633	10
348336	66
839200	2
277593	22
522551	5
542827	7
273648	2
276597	8
267694	4
273182	12
208571	27
588471	17
547076	11
336174	2
306605	3
592649	8
353982	36
272328	14
520808	7
459276	3
340690	4
344101	2
336789	7
188697	8
191387	1
383992	28
326940	11
336276	67
416078	4
1094991	4
275974	29
846141	28
274749	8
273778	1
335527	2
697874	5
323403	21
273967	13
259884	7
346098	1
339886	5
231510	8
387615	17
338133	1
350320	12
347128	20
332860	1
274965	2
351972	4
276218	2
453405	26
2286580	5
584137	4
182735	17
364722	1
334751	15
863612	12
306046	1
274694	10
308203	1
351063	3
319214	3
2455488	1
333341	4
1105981	6
533847	1
264657	5
383971	20
347337	24
1107439	4
295642	1
250270	1
198814	4
271804	4
199572	3
3176547	8
1108078	18
211378	2
329503	4
350188	9
445575	3
343140	10
845291	4
309302	9
743911	32
221429	5
299459	2
266715	17
345791	31
355175	24
292544	5
182030	5
443853	11
275543	2
724472	40
581933	25
269413	3
824567	1
585941	3
1624382	1
269294	2
369389	16
276190	3
400739	9
550807	7
336265	3
419245	8
254011	3
259609	15
421893	1
211234	4
342287	3
320844	5
837396	2
186650	1
352559	3
415491	32
360238	12
314621	7
206456	1
345350	3
259249	6
273649	2
409947	2
320224	15
315669	2
262654	5
331760	15
379505	12
1110008	28
271835	3
582563	1
318231	14
331747	13
34139	1
833816	6
306469	5
556247	1
321484	4
291685	1
1109539	7
337561	4
309676	1
191789	23
274274	1
417981	4
292807	5
4383109	1
372906	2
346686	1
351881	2
1112814	3
330118	1
355822	2
341448	13
301960	12
356404	24
357471	1
348897	11
335965	9
826302	5
319454	2
1106614	3
359105	20
339216	3
276762	3
193208	1
274455	2
340451	2
331782	7
333939	2
189237	11
177702	1
806030	8
537396	1
813944	2
389529	5
296576	2
551877	1
340535	2
349798	9
347933	6
194693	2
351659	1
640999	2
304948	3
831641	11
314703	5
581079	2
275218	2
322991	4
336872	1
333412	1
326701	4
274901	2
309361	1
328207	2
274176	1
338355	1
833731	2
277163	6
198962	1
423830	10
560962	1
364175	1
271139	1
269775	4
198753	1
193364	1
565292	5
171322	1
346804	3
896489	4
214684	1
441468	1
361845	1
279248	6
348197	9
258530	9
334582	1
592572	1
264359	1
317633	1
215214	3
574263	1
1765402	1
268257	2
320249	1
346291	3
188533	1
343181	4
294219	7
513685	2
259846	1
398597	1
1921816	1
196349	10
2797559	5
260018	3
14094	1
661055	24
268720	11
301363	3
390497	8
314842	1
1111582	6
1105328	7
321809	4
268581	5
275987	1
212281	1
320581	1
583266	1
515299	1
316521	1
304612	2
422283	6
330053	1
2901240	1
273586	4
380190	1
263865	5
340706	1
559410	2
276592	2
529873	2
215731	1
155511	2
296607	3
585480	1
585881	3
264298	2
2877100	3
269418	3
259148	4
562376	2
458550	2
355905	1
452014	6
334267	3
590175	2
323595	7
310877	2
547906	1
1108470	1
258957	4
702731	1
344198	1
303177	2
354097	2
905769	1
308224	1
193723	4
338845	1
320373	1
278901	2
351623	12
352965	1
352192	7
262766	12
305026	1
295564	7
313685	1
536989	3
230553	1
351478	3
175307	1
178043	1
191816	5
344256	13
388945	5
581265	1
350337	4
278753	3
209256	2
530383	4
336817	1
508842	2
358712	4
271737	1
339695	1
893876	1
522433	1
658370	1
590911	1
579293	1
295909	1
1109860	1
197344	1
315496	3
269815	5
274697	1
339229	1
330116	2
572254	1
1112190	8
157546	4
319134	2
167420	1
554338	3
1108356	2
277204	2
307170	4
535601	2
307608	7
310103	1
292181	1
742605	1
301121	5
292105	3
343611	1
347490	2
190835	4
1111782	3
344108	2
339549	1
271311	1
304909	1
985239	1
268612	1
173228	1
584263	1
350741	3
263946	1
198865	2
264023	2
546456	1
330359	2
522549	1
309960	3
155701	1
270051	9
189272	1
262935	4
187759	3
157238	1
335401	3
470117	2
275123	2
194513	1
342075	2
313390	2
554303	2
579750	1
4308149	1
461795	1
274958	1
182061	3
353195	3
528756	3
593514	1
319898	5
318819	1
585073	1
275580	1
4480176	2
353624	1
264572	2
355355	1
189544	1
209377	1
271880	2
4322275	2
348559	1
265175	1
274857	1
334699	2
348875	5
266841	1
271482	2
159007	1
352215	1
581384	4
863682	2
520720	1
177952	1
199707	1
579541	2
350127	1
558444	1
346719	2
342085	1
339718	1
301447	2
271811	1
164872	1
298954	1
271494	3
326076	3
352533	6
397444	1
308419	1
290213	1
296041	2
199137	1
316433	1
343811	1
191445	2
266375	1
268220	2
266761	1
334682	1
267071	3
278123	1
529905	1
259922	2
585932	1
180738	1
182647	1
1105958	1
348313	1
309285	1
273078	3
272619	1
347166	1
276761	6
260058	1
316381	1
183927	1
509149	1
197463	1
331859	1
350862	1
260364	1
4402077	1
1111448	3
378273	3
356590	3
174791	1
329884	1
270480	1
233103	1
166099	1
341749	1
326732	2
290688	1
1110312	1
353964	1
328428	2
195347	1
105804	2
583500	5
146502	1
405046	4
133719	1
175972	1
524287	1
578537	1
346107	1
259912	1
343923	2
167204	4
367176	4
233415	1
565625	1
348038	1
276561	1
214699	2
197989	1
591818	1
261966	1
262416	1
267220	1
3325767	1
180511	1
289177	1
325633	1
173739	1
353688	1
339720	1
105099	1
185088	1
338644	3
4309131	1
195946	1
195470	1
633100	1
303508	1
369079	1
273954	1
300128	1
1111216	1
293948	1
269068	1
337673	1
259595	1
561193	1
316550	2
351734	1
176030	1
272834	1
185483	1
276402	1
338382	1
287597	1
340941	1
419945	1
331720	2
195982	1
44560	1
421538	1
566391	2
274509	1
439880	1
340447	1
192832	1
529192	1
297509	1
113924	1
217186	1
264437	1
553654	1
352108	1
274836	1
1110647	2
344943	1
168145	1
324522	1
182723	1
703321	1
354622	1
182079	1
553352	1
358001	1
349874	1
344703	1
343200	1
186555	2
214603	1
399245	1
299171	2
147195	1
830014	1
322609	1
342887	1
845273	1
842596	2
303841	1
272953	2
767863	1
271602	1
334602	1
337550	1
1108042	1
718565	1
4418016	1
343130	1
259866	1
354662	1
266229	1
370183	1
333166	1
192673	1
327410	1
319702	1
164719	1
521496	1
527891	1
617806	1
345347	1
846464	1
528692	1
694641	1
208280	1
276115	1
620319	1
328972	1
128227	2
175529	1
345882	2
```
