## Extended Data File 1 for "Diet induces reproducible alterations in the mouse and human gut microbiome": SRS3574915_SRR7556102.otus_nol

```
#OTU ID	SRR7556102
198964	3132
194673	363
1107761	10174
421792	16187
356226	3535
375106	25
195919	5602
296340	285
183446	3248
1109505	1122
581933	10
363731	3576
2286580	50
831409	483
339905	6274
300160	243
329502	485
1105687	92
592160	480
588197	531
97263	134
275423	10
348850	116
352049	54
1106862	890
394270	27
863612	66
269176	114
344329	195
369797	270
310748	50
270451	84
1104817	123
330116	52
652332	17
337724	349
300378	1
392918	701
355746	188
659831	79
338796	87
348088	923
1111582	16
173245	257
189171	9
245324	31
355187	296
192206	133
158979	1
1110757	614
767863	4
1051764	210
180092	44
4432841	113
174420	43
1113282	371
273504	338
460953	508
322991	7
340794	412
344607	65
466409	17
276761	8
4466474	181
346764	141
312145	83
350381	2
262095	58
338926	11
267694	69
518967	87
221429	3
4407703	119
826541	186
272328	6
175972	14
273967	3
307170	1
4480176	6
194665	89
146761	1
195946	1
462727	194
299687	57
352612	5
661055	23
337004	83
199572	2
562797	3
272080	46
328143	103
351794	83
414089	65
266715	6
369389	9
326820	5
346570	9
350149	8
274935	12
326644	53
185222	12
387615	16
112819	1
234912	11
383971	65
1105589	138
330417	22
584463	6
361853	4
658370	19
330831	8
186510	2
637934	11
353982	6
297509	5
350965	3
162913	106
295564	9
354971	12
367176	3
173132	1
1571092	62
275397	1
351734	12
348313	1
275974	23
295075	30
1032415	51
772384	2
416078	2
443620	44
277332	18
276777	17
422283	7
307608	10
266120	1
180738	28
390633	117
4432234	20
726712	61
340706	2
348875	1
323154	88
724472	5
167509	8
273586	5
349624	16
518613	49
1110378	6
833731	24
354158	13
400599	28
550793	26
320581	4
1111921	30
193509	22
271804	5
168047	8
305803	22
271476	1
264014	27
1110037	5
349864	4
531238	5
175267	5
268720	3
589076	2
348897	12
694641	12
276151	13
813944	5
348785	1
259382	18
198814	5
264298	3
326940	9
214684	2
343140	15
258412	1
352812	17
331747	35
1076587	4
190057	3
268410	82
182033	13
206367	8
214904	5
348142	4
327282	8
331043	26
539647	22
278550	16
1510067	3
631764	17
582563	2
4319005	8
348376	34
351405	5
350320	3
227967	4
528756	2
697874	2
276052	10
331782	4
511510	32
276044	8
458550	1
274795	11
354163	11
303574	21
1105454	2
270051	17
216524	40
378273	1
708680	11
449833	12
345791	12
379505	11
261365	2
452014	5
47100	3
331720	8
646499	2
258280	1
784040	16
213147	11
351478	7
180511	2
277512	1
546456	1
322112	8
304948	3
269828	10
355494	2
4322275	2
215214	6
157546	15
258530	6
536989	15
210895	4
403497	9
390497	7
270480	3
340960	2
522433	12
799034	46
352222	14
593043	3
322062	21
189237	4
191789	6
742605	5
288736	1
261744	3
327808	17
830014	3
299459	1
258169	3
263953	3
190835	1
417981	1
272953	2
191816	3
1108078	2
349798	12
544035	1
453405	5
2877100	4
364034	2
49406	1
277204	16
1107018	2
326701	4
271602	5
132929	45
343181	2
324849	9
176154	6
264193	14
419245	7
1111782	9
562417	3
167719	1
342504	15
826302	6
197989	4
333049	3
259609	25
344117	1
470117	3
1110008	6
2797565	4
348508	17
589450	3
324066	2
158183	1
259884	2
896489	3
259846	5
537396	1
311564	3
50779	5
572860	22
540402	1
275061	4
267837	16
573287	2
303177	1
2797559	6
444987	2
198156	1
269418	1
349036	8
319134	1
580237	1
211378	7
343431	2
262541	12
228785	2
323829	15
591405	5
323403	5
324013	2
335965	1
716984	24
351972	6
337013	3
388945	4
326998	3
353820	13
1028915	2
846141	5
199532	1
730939	28
1109539	1
167420	3
534926	20
346098	1
313324	1
267220	3
275859	2
276190	1
276050	2
345709	6
274901	4
511594	1
565625	2
547076	4
269815	1
258957	1
353073	4
317633	4
191749	1
331013	2
230553	3
397444	2
197344	1
427219	1
268043	18
194684	3
450399	1
195982	2
348358	1
321251	3
306469	2
351465	1
234298	3
446135	4
155701	1
355440	2
335057	1
199600	9
529889	1
199041	1
263138	4
350626	1
364722	1
198865	2
198998	2
271811	1
309795	1
843459	1
269068	1
258202	5
369379	1
204093	1
359376	1
344158	1
182621	4
211234	6
342075	5
320224	4
357471	1
465480	1
528071	1
356657	6
593216	2
509149	1
271431	2
174853	1
309361	1
354964	1
176925	1
543348	1
347740	1
826382	2
182630	2
2374993	1
353322	1
332651	3
195061	1
332776	1
4308149	1
527891	1
265030	3
234054	2
269949	1
360238	1
520808	3
300644	1
336632	5
274619	3
301872	2
353923	1
269070	5
338644	1
278563	11
363692	1
326076	1
330064	1
408513	5
208571	1
301166	1
274018	1
271482	3
274836	1
336789	1
233191	1
346719	6
182647	2
327284	4
1765402	2
510377	3
332608	1
212686	1
275653	2
296607	1
294219	1
190658	1
275218	1
1105328	6
275543	2
1108356	3
250270	2
195470	1
277729	1
197463	1
462764	1
549756	1
97151	4
786646	2
339156	2
589234	1
826303	3
515299	1
197279	6
312665	1
842786	1
585941	2
186555	1
330512	1
178556	3
30587	1
259434	1
362450	2
334751	2
276597	2
334682	1
174791	3
531038	2
259249	3
351859	2
423830	2
261132	1
799573	1
338845	1
274694	1
177822	2
290178	1
351094	2
837396	1
262409	3
629361	1
352445	1
584263	3
231510	5
273232	4
372368	2
264657	1
272072	2
354032	2
591818	1
571843	1
264424	1
772972	2
4390755	3
336276	1
309302	1
263933	3
581384	4
359105	1
1094991	2
354800	3
830189	1
263908	1
4311208	1
580090	1
376516	1
187882	2
422727	3
399245	3
262654	1
280706	1
305056	2
519290	1
264023	1
330564	1
385545	1
529873	1
519000	1
413695	1
332587	1
274749	1
335401	3
347933	1
338133	1
293389	1
351592	1
383992	2
355089	1
212694	2
331150	1
269378	1
439880	1
197286	1
3176547	1
536754	1
1111448	2
263171	1
301363	2
380534	1
315831	2
289213	1
347490	2
310642	1
571178	1
182735	2
173739	2
198808	1
358007	1
176615	1
418334	1
191445	2
198770	2
70137	1
343038	1
513742	1
175145	1
198753	1
1109662	3
382998	2
2334610	1
797021	1
228232	2
350579	1
668513	1
274021	1
833816	1
199674	1
334267	1
328972	1
831641	1
331737	1
183750	1
344256	2
976470	1
307462	1
339886	1
274318	1
761712	2
196390	1
178770	1
228479	1
314152	1
262766	1
273778	1
209377	1
336265	2
196913	1
554303	1
267042	2
331760	1
525387	1
547906	1
269285	1
421538	1
197139	1
389529	2
581079	1
146502	1
420168	1
188116	1
105804	1
226626	1
580081	1
339473	1
198200	1
313816	2
105109	1
339216	1
355771	1
349142	1
363035	1
439437	1
276663	1
334292	1
345860	1
298954	1
328212	1
582884	1
343130	1
827689	1
269619	1
278712	1
329712	1
415491	2
348197	1
556163	1
565585	2
334527	1
348393	2
258785	1
275684	1
298247	1
276386	1
350763	1
```
