## Extended Data File 1 for "Diet induces reproducible alterations in the mouse and human gut microbiome": SRS3574917_SRR7556103.otus_nol

```
#OTU ID	SRR7556103
356226	3594
363731	19876
337724	1141
421792	675
277593	2624
592160	255
309720	603
330417	240
588197	248
1510067	508
262095	2375
276561	423
351478	260
263138	329
1107761	144
182621	34
194673	94
572860	63
360238	55
729559	358
259148	52
338796	75
329502	17
593043	6
403497	264
323403	257
354163	34
356404	114
383971	4
400599	325
183446	507
320224	240
327284	139
327808	79
331720	6
322112	37
369389	46
195325	1
245324	8
349798	234
355097	2
269413	3
208571	48
367176	125
180092	3
331760	10
276597	284
269949	19
339905	204
390633	3
274599	18
354032	1
195919	65
271476	145
329503	3
320844	3
466409	2
387615	4
271494	6
259609	36
724472	35
350320	34
352559	8
322062	14
310748	7
273686	18
539647	15
351309	16
352812	39
334699	4
588471	12
261365	27
460953	18
198964	31
349142	4
361853	16
342504	13
273078	17
279248	1
716984	37
356481	2
1111582	7
159007	1
767863	2
261799	19
348088	28
348875	10
1111921	13
182735	10
317502	1
336632	8
273232	28
571843	16
1076587	13
198839	1
443853	4
419245	1
355746	8
164872	1
579293	29
278098	3
382220	2
813944	3
1106862	10
266375	2
350666	4
355468	3
542686	4
273778	1
326820	5
1110757	20
268425	5
181707	4
198644	4
263953	3
192206	9
369797	1
258202	3
162913	2
591891	6
322991	4
267739	1
4407703	18
259382	5
262766	6
228479	1
308278	1
400739	1
1109505	28
658370	2
264437	7
344101	6
616067	2
354971	3
534926	1
1105589	9
321809	10
631764	4
550793	1
1110378	8
537662	1
583633	3
336789	4
1105328	1
342075	1
259530	2
317633	2
275218	17
359376	10
381979	1
353982	1
326644	12
352049	5
3869719	1
181007	3
346764	1
348336	1
270051	11
197279	1
2590430	4
1108042	1
234298	3
167420	1
589076	6
720944	1
359105	15
314621	2
313757	1
167509	2
345753	2
537886	1
311961	2
3418930	1
344329	4
234912	1
355440	1
839137	2
261744	1
326348	2
189171	2
276542	4
353820	1
259912	1
24162	1
333341	2
330564	2
353032	4
362078	1
611914	1
229386	1
264298	4
896489	1
1113282	1
1105981	1
277204	1
332651	1
565292	1
275653	1
468313	4
573969	1
348358	1
348850	7
443620	3
330296	1
4449633	1
294219	6
420168	3
95502	1
336817	2
276466	1
216902	9
92316	1
356657	1
354662	3
364722	1
353923	1
659831	1
269418	3
372906	1
1051764	5
216524	2
743911	3
4296701	3
346570	2
272328	5
772398	1
276052	2
578457	2
353073	2
341139	3
328143	2
742605	2
345397	1
259266	1
275796	1
215214	1
806030	2
320249	2
347337	1
519763	1
272111	1
347908	2
364341	1
1110647	2
349864	2
273586	1
214159	3
269996	2
358104	2
345709	3
529789	4
265706	1
302553	2
178977	2
416078	1
339718	3
348142	1
355771	1
324013	1
337004	2
274749	1
325113	1
348376	2
338382	2
1579962	1
197139	1
296041	1
583266	1
414089	1
349372	1
270451	2
192963	1
351405	1
730049	4
262654	2
114594	1
801995	1
277505	1
413695	1
530383	1
1111191	1
197463	2
363511	1
296340	1
199532	1
1107018	1
273476	1
320835	3
359984	1
305026	1
772384	1
177822	1
332587	1
766113	1
356073	1
334935	1
274958	2
336736	1
263933	1
331150	1
336676	1
344703	1
697874	1
827689	1
276531	1
512191	1
204171	1
338644	1
323154	1
298109	1
272192	2
350256	1
190835	1
268123	1
261251	1
300813	1
346107	1
4460604	1
346098	1
1105016	1
330359	1
562376	1
337550	1
324849	1
581474	1
182033	1
331013	1
190607	1
267694	1
306558	1
266720	1
185519	2
299687	1
302503	1
275123	1
839233	1
```
