## Extended Data File 1 for "Diet induces reproducible alterations in the mouse and human gut microbiome": SRS3574920_SRR7556099.otus_nol

```
#OTU ID	SRR7556099
421792	41295
337004	231
356226	13927
363731	3834
198964	4971
214919	4216
592160	5479
1107761	13874
348088	10237
299687	53
276509	3
519290	1051
806030	2133
276044	681
659831	362
351405	192
259609	8
1051764	210
260913	2
352533	102
354662	68
1106862	1044
183446	199
270451	173
328143	1
336276	67
194673	1233
460953	1130
329502	575
327808	28
206367	85
339905	178
195919	135
581933	35
726712	23
4426298	45
326940	26
331720	28
443620	92
326644	59
843459	128
581474	16
336789	257
226626	257
780650	1
216524	110
339351	12
199532	343
382220	11
173245	179
329712	18
337494	18
1113282	141
192206	111
539647	101
400739	23
607540	11
361853	4
414089	130
368490	56
271804	4
274935	11
262409	21
97263	6
354163	20
556508	1
215214	10
352812	99
4432234	15
620319	2
198998	10
300662	13
449833	33
549756	13
350965	40
716984	13
550793	2
335183	1
339718	112
176154	9
400599	38
167420	14
1112814	8
322062	85
296340	349
772384	5
408513	50
369389	16
354800	7
351478	78
826624	7
270051	39
356455	60
1765402	13
324888	1
344329	318
350256	11
341448	40
661055	4
269949	4
562797	2
268733	28
182033	9
311564	15
330417	22
557627	20
379505	24
326820	23
352049	9
43965	47
4308149	1
297509	19
271431	7
326998	4
348313	62
387615	53
1109505	72
422283	9
1028915	10
389529	2
356404	2
274795	9
372368	34
261373	27
1110757	43
300160	6
353923	58
275653	3
354158	15
268978	5
346719	26
348850	67
273047	17
341252	32
97151	12
180092	111
312145	8
724472	13
290211	2
353982	12
4200918	3
344256	12
518613	21
350626	5
310748	36
351972	9
320844	2
262541	14
193509	8
348508	75
1105687	53
1571092	7
351734	6
336736	7
355771	62
813944	30
565292	6
271476	6
322112	52
616067	1
462727	53
324522	4
263595	5
340535	7
353131	1
168047	9
349310	2
192209	59
133719	6
273182	20
439437	6
262935	3
799034	18
209408	4
355746	7
274694	6
571843	10
354905	2
355440	30
343030	1
272080	2
652332	21
348897	3
271500	2
272328	5
260454	2
631764	28
331013	6
1108470	1
331737	28
559527	5
381979	9
305803	34
303574	5
277204	21
190835	6
378273	1
353073	7
348142	9
4295873	10
268043	35
268297	2
346764	8
267071	2
342504	41
323154	13
191579	1
343140	30
348376	41
350381	12
176925	7
306469	1
338796	55
318571	18
352612	1
269828	27
258957	49
356353	4
176760	13
439880	3
830014	10
338926	13
208571	4
273705	7
266841	1
326701	4
344400	1
356073	19
316946	2
583633	6
343923	2
309028	4
397444	2
585941	5
193723	9
248902	5
323829	12
276218	5
1111921	7
175267	7
562417	3
342075	11
209377	2
327284	4
742605	5
349142	5
347529	6
559410	7
258169	11
275974	26
196974	2
214904	31
278123	2
367176	5
683621	1
227967	13
213147	32
842596	1
258202	8
274455	2
245324	35
325419	1
228785	3
905769	3
231510	5
591405	2
339720	1
590911	2
352222	5
277081	3
522551	12
380534	1
588197	1
182723	1
345862	1
390633	4
263138	1
331782	3
1110378	10
272184	1
2797559	2
355175	13
194665	13
375106	11
403497	4
264437	7
167719	8
173914	1
173739	3
270480	3
344607	6
264193	5
846141	3
826382	5
338644	9
327282	17
276770	3
295075	4
697874	4
315309	1
182735	5
197279	19
175365	4
1105589	16
356657	6
273078	2
997439	26
274857	4
309206	1
2286580	6
376516	4
830080	2
348785	3
543348	1
182583	1
263953	17
421893	4
383992	1
751584	1
196191	6
721526	1
338845	8
340960	5
273967	3
176615	9
390497	1
584463	3
346107	3
356590	5
416078	9
896489	2
191445	1
422727	1
262104	2
153291	1
827689	1
349798	5
214603	5
4238179	1
211378	2
350149	10
197099	2
369797	4
340794	8
259249	20
212694	5
831641	4
162913	3
708680	1
180738	3
261132	5
1111782	5
321251	2
584692	3
574021	1
199600	7
175972	1
511510	2
221110	1
420168	9
566203	1
209028	4
132114	1
268581	1
2334610	2
409947	1
288193	1
330116	5
520808	1
260018	1
293389	2
4407703	2
344703	7
349624	6
331760	1
350320	1
339031	4
522549	2
128227	1
261841	1
189237	4
339216	2
584137	1
2675920	1
1111582	4
355187	2
1110008	5
351593	2
334582	1
334751	1
519763	1
291348	1
528756	1
274901	1
317002	1
349036	1
268720	1
826541	3
191951	3
307170	1
190473	1
593369	4
196733	1
234912	3
345791	6
272953	5
266720	4
277120	1
277115	1
197291	4
555945	1
346098	1
147385	1
340850	2
319134	4
275061	1
418334	8
330333	1
182621	2
353820	2
585881	1
332651	2
1112190	1
351859	3
419245	1
315831	2
3418930	1
390820	2
359105	3
259382	2
584375	4
352445	3
351881	1
289213	1
4045882	2
263964	1
182647	2
348398	1
513685	1
304416	1
250270	1
272401	2
336632	4
306605	1
328905	2
318370	1
466409	1
347337	4
36503	1
259150	2
273232	6
342786	1
676472	1
110706	1
589450	4
271482	4
339771	1
277349	3
351794	4
276364	1
351623	3
547076	1
276151	6
234298	1
462764	5
298556	1
457614	1
275987	1
233415	1
291934	1
453405	1
1991255	4
268962	1
449353	2
343181	2
353657	1
262095	2
230553	2
263102	1
522863	1
417981	1
637934	2
266120	1
459276	1
581384	1
629361	3
303184	1
313390	1
274018	1
174288	1
359376	2
572860	3
206456	2
275693	2
383971	2
364034	1
175573	1
394270	1
459025	1
3765807	2
346804	1
321484	1
258530	2
813479	1
325836	1
277332	1
461795	1
198725	1
279387	1
351094	1
328137	1
565625	2
268410	1
354964	2
264534	1
553611	1
329528	1
351062	1
212686	1
583826	1
588429	1
356061	1
191816	3
272619	1
199137	1
2438948	1
185222	1
591285	1
233191	3
263120	1
197344	1
445575	1
4466474	1
297677	1
171636	1
191822	1
674655	1
311466	1
259884	3
386788	1
344101	1
338133	1
311820	1
333049	1
189288	1
4225004	1
354032	1
196349	1
347128	1
314621	1
305288	1
315669	1
553352	1
211494	1
318125	1
511216	1
592649	1
323403	1
246965	2
261744	1
588471	1
555445	1
267837	1
309249	2
2127939	1
190057	1
259846	1
536535	1
182030	1
227654	1
581265	1
275397	1
270222	1
269418	2
50218	1
273997	1
174420	1
206817	1
407963	1
16766	1
192756	1
593043	1
```
