## Extended Data File 1 for "Diet induces reproducible alterations in the mouse and human gut microbiome": SRS3574921_SRR7556100.otus_nol

```
#OTU ID	SRR7556100
363731	16674
294909	307
555945	20114
262095	3229
132114	599
806030	745
839200	2507
592160	1533
347575	92
276044	4419
198964	1524
267042	43
226626	1295
276802	474
259382	20
356226	1374
392918	1193
421792	709
351478	1095
338644	30
1111294	2335
196913	616
390820	6
264734	763
277120	546
631764	217
271476	658
310748	7
178364	26
572860	162
263138	790
1111582	149
511564	108
214919	1555
1076587	27
369389	28
185222	310
588197	703
342504	226
322062	166
917532	1
327284	125
274893	10
843459	918
545038	162
237760	4
303326	147
167420	292
780650	99
1110757	9
581933	136
411254	12
264787	612
214120	1
305803	9
724472	24
290375	37
268733	146
419245	2
1107761	197
344101	98
350965	47
231510	25
182735	26
449833	2
245324	394
387615	24
346764	5
342666	39
1110008	5
289709	8
565292	2
514988	64
347553	10
716984	76
659831	10
730049	142
181007	2
331782	150
1510067	5
443620	27
466409	5
300662	43
354971	8
354163	54
198170	2
4295873	21
309720	90
767863	45
322840	30
263933	22
400599	79
3894019	32
183446	20
327808	62
141145	11
228785	2
338796	55
1105687	84
273232	22
269949	20
825033	1
1108453	35
189793	43
263953	24
360238	87
830080	2
322560	73
275653	33
296340	104
326048	72
354800	65
1109505	27
353923	83
539647	30
351357	27
270451	8
348088	80
333341	11
801995	24
833731	45
194673	21
583633	11
195919	47
322112	84
287597	16
271830	4
329503	9
186272	11
328573	2
554338	14
439437	2
2797559	53
368490	12
352559	5
216958	6
184009	33
273500	12
826541	2
349142	8
321809	6
254011	1
403497	19
813944	11
336276	69
330417	47
243185	2
306558	1
262766	20
347367	1
138368	5
361853	20
273586	8
531374	61
359105	22
313816	7
344256	73
261365	8
1109662	8
416078	2
343431	4
336383	2
341252	84
270303	4
230114	1
192206	9
339905	52
326644	97
297771	4
270051	2
350320	2
148003	5
808486	19
276894	5
289730	10
246330	1
359376	9
329153	2
1105328	1
337724	25
331881	60
586453	5
523618	2
833816	5
343853	2
415491	1
341913	7
352445	3
274652	22
63944	1
348850	7
4317170	7
408513	49
263957	6
345709	4
193509	12
234298	4
287691	2
667570	1
259772	15
308684	11
1107473	18
322562	1
2797565	18
323154	9
274935	15
294219	7
2658058	21
557627	42
344844	41
312145	2
961454	6
351734	3
519763	3
114594	2
274901	5
1106862	16
540086	2
462764	12
164719	6
323403	35
331043	1
195347	2
302932	16
270984	1
274795	3
274749	2
320224	7
281015	5
4407703	1
1765402	3
637934	1
839233	2
593043	17
234912	8
355175	1
173245	2
742605	2
273778	20
346570	2
542754	2
588471	9
553208	3
581474	8
591405	1
349798	23
329502	8
267373	1
344607	8
4392183	12
277813	1
319708	5
296358	4
302503	1
261744	1
352533	9
199600	5
321735	5
173654	1
224155	2
322258	1
194693	2
558281	9
195143	1
460953	21
268043	7
290211	4
345362	5
325419	9
356455	13
168047	12
268297	1
197133	1
2549971	1
233313	1
331760	8
470117	9
2877100	18
268978	3
167719	2
354097	1
566243	4
355440	2
338845	3
347714	12
3789156	1
176154	6
299267	3
565585	2
772384	6
312070	4
304779	3
353982	3
347529	5
199268	10
593422	8
330564	3
649107	1
192832	1
202165	3
352812	10
569889	2
194665	2
348336	8
337004	8
1111921	4
584137	2
434339	2
827689	2
322367	4
575768	1
922761	11
259625	3
342449	3
4439530	2
531238	12
342723	1
197644	2
782953	6
331720	5
343923	3
176615	1
303574	3
340194	1
712047	1
4200918	3
211234	1
718565	1
260529	2
277115	2
263248	5
420168	6
3973340	1
727945	3
324849	1
199532	2
206367	2
275123	1
692154	1
272080	3
518967	1
326940	3
291715	2
799034	4
4390755	2
261142	4
846141	1
197139	1
185614	3
22371	2
195470	1
439880	2
105538	1
214116	1
236142	2
462727	1
363511	1
336632	11
345158	2
519290	5
352222	1
330116	1
1065974	1
340960	3
274958	1
291685	2
110192	1
449245	1
191445	1
592572	1
320844	1
1076316	2
633100	2
348785	1
355468	2
356657	2
259623	1
128223	1
591671	1
564581	1
415315	2
551179	1
819999	1
584425	2
273967	3
307170	1
308224	1
345397	1
191398	1
351794	3
361589	3
268123	3
536535	1
372906	2
182621	1
185483	1
301447	1
350256	3
342571	2
312126	1
346719	2
197775	2
328143	1
302553	6
260018	1
350242	1
543824	1
574021	2
46026	2
334699	2
549756	1
513742	3
388945	3
582884	1
162913	1
349459	2
43965	1
659361	4
296837	1
356404	3
193223	1
352612	3
267837	1
326569	2
355630	1
271013	9
2749126	1
269418	1
301921	1
356590	1
268720	2
356144	1
183783	2
336789	2
295974	1
896489	1
534926	1
163433	2
173103	1
1015028	1
175365	2
580090	1
355355	1
417981	1
266720	1
565625	1
4466474	1
1105454	4
181467	1
556508	2
553352	2
512682	1
593216	2
305288	1
265706	1
573010	1
338926	4
325098	2
345860	1
352489	2
379505	2
529789	3
196191	1
353688	1
242029	2
687185	3
390633	1
315485	1
172063	2
266935	2
9912	1
315831	1
658370	1
348313	1
216524	4
208996	1
338598	1
342075	1
4466382	1
4389066	2
662917	1
275975	1
221429	1
34139	1
916108	1
331013	1
346804	2
364034	1
276861	2
259150	1
339031	1
616688	3
1028632	1
842596	1
593672	1
182030	1
573969	1
1110378	1
168313	2
416994	1
259266	4
560465	1
355978	1
766768	1
4354477	5
269815	1
1107799	1
192756	1
726712	1
309302	1
3892768	1
351859	1
113773	1
248126	1
272619	1
269828	1
343183	2
1105589	2
344703	3
546456	1
377946	1
148827	2
272210	1
259536	1
271494	1
295075	1
1109929	1
275470	1
311961	1
275097	1
1063126	1
182771	1
354158	1
353322	1
186351	1
305441	1
313191	1
797021	1
271804	1
291949	1
1051764	2
197286	2
277303	1
270480	4
349624	2
563572	1
268581	1
405046	1
174420	1
457614	1
826302	2
289174	2
330024	1
4457268	1
370086	1
342786	1
279248	1
351405	1
284014	1
264193	1
299687	3
354032	1
759061	1
273357	3
308802	1
4454531	3
268396	1
4362942	1
249766	1
345951	1
1084906	1
509149	2
344329	1
326820	1
835880	1
275061	2
172389	1
353032	1
197060	1
290957	1
559527	1
272757	1
352049	1
348376	1
1108656	1
272768	1
185125	1
688934	1
276151	1
265032	1
299459	1
352799	1
295564	1
325199	1
729559	1
262355	1
346098	1
259609	1
509516	1
328328	1
292364	1
```
