## Extended Data File 1 for "Diet induces reproducible alterations in the mouse and human gut microbiome": SRS3574922_SRR7556097.otus_nol

```
#OTU ID	SRR7556097
356226	18171
421792	40492
351478	1333
339905	4770
414089	125
227967	72
581933	15
183446	2708
329502	311
310748	2275
342504	107
194673	1856
334292	695
336789	421
351094	2
344607	132
534926	2822
592160	2778
443620	156
214116	82
460953	1082
355440	184
343140	141
175267	17
337724	338
659831	563
193509	21
337004	243
198964	1708
216524	95
1106614	190
348376	15
329712	11
1104817	6
518613	300
213147	23
1106862	64
174420	3
267694	253
508842	5
344703	2
588197	991
383992	4
296340	123
305803	65
275218	40
466409	190
326644	50
344329	351
192206	179
322062	29
355746	231
1111448	1
351405	320
356627	66
1110008	6
199600	1
403497	28
351794	85
1107761	595
2120779	89
348508	109
195919	233
354971	38
830080	2
400599	74
1111782	18
1113282	140
726712	74
196349	15
1109505	50
1110757	33
259382	12
349624	22
4390755	165
297509	38
197279	19
356455	17
353982	140
732128	4
323403	16
331782	29
905769	7
270051	28
182837	1
342075	19
167420	32
259609	68
392918	35
345709	73
338926	9
330417	211
799034	97
276770	7
1111921	29
716984	31
826541	16
180092	14
349864	28
173245	56
326940	61
320224	26
629361	13
331043	19
271804	33
258169	8
813944	18
326820	26
350965	12
556247	19
276561	63
522551	36
348088	41
276052	38
304948	3
539647	58
298954	1
513685	2
346098	9
363731	36
311961	2
311564	18
194665	27
277204	44
352222	166
1510067	36
349310	8
827689	41
340535	12
323829	2
369797	5
319134	7
348850	56
171636	3
610842	49
708680	27
1765402	7
321251	16
863612	6
269815	8
268043	2
198200	1
327808	74
449833	25
353073	7
573068	2
408513	21
344256	11
301960	19
290178	1
339473	13
1105687	28
328143	82
268720	31
270480	21
258202	4
348336	5
390497	1
215214	10
346764	74
267837	15
356073	30
270451	39
349142	21
273504	20
261365	25
277967	1
290762	1
387615	53
261744	92
189171	11
319702	1
312145	10
362078	8
323154	59
322112	20
581474	9
333049	1
276861	1
1571092	1
742605	28
585480	10
831409	21
330921	1
1105589	13
339992	6
351972	15
1110378	8
353923	23
444987	15
341750	1
383971	17
389529	3
344101	42
271494	1
299687	11
199572	2
348313	36
346719	25
332885	1
331737	4
351734	5
191445	2
262409	29
352049	3
348358	6
631764	7
275859	32
661055	17
263138	9
576166	2
462727	7
355187	6
529905	10
263953	9
182735	6
329741	5
369389	32
417981	2
198998	13
581079	3
336276	27
276597	31
199532	18
260018	9
182621	3
303574	21
269070	8
274694	1
332865	2
275974	9
2286580	74
268410	2
2334610	2
388945	4
348748	2
261132	5
345176	4
300160	15
584463	18
338644	7
340794	13
146761	1
271766	1
332651	5
363511	2
267042	6
180288	1
577512	5
167719	2
4466474	10
273586	14
234912	47
354158	6
327284	12
351859	16
359020	2
274901	5
292807	6
268123	2
338796	31
277349	2
332608	58
318503	22
264437	32
580090	1
1108453	14
274935	15
354163	11
724472	41
548032	1
327410	3
339351	9
385545	7
347337	3
439437	1
350320	3
262095	5
110706	2
197344	4
273047	18
269828	13
1051764	9
177822	5
348875	3
294219	1
277842	2
335057	2
198521	1
381979	8
191951	7
549756	7
341913	7
298723	1
275543	2
531238	4
379505	18
352509	5
343431	4
415491	11
258957	7
295075	2
262104	1
335183	4
1076587	5
3176547	5
572860	28
234054	18
272080	11
162913	3
326701	1
335401	2
352533	19
356590	5
352559	2
331013	6
584263	1
295564	5
354032	16
296607	4
278123	1
14094	3
188116	14
519763	2
826382	8
188697	7
182033	7
331720	24
310069	1
264298	3
352612	5
462764	4
277163	7
341749	3
269949	5
339031	1
327282	11
267220	9
252684	3
278098	1
582158	1
275580	1
390633	5
584954	1
245324	16
192756	9
658370	4
276151	17
349036	2
182061	1
581384	6
100198	2
269176	6
420168	1
340960	2
1112190	5
324849	31
584137	3
399245	6
276761	16
275616	1
305758	2
2963421	1
701221	2
326998	6
849147	3
826624	6
350381	11
352445	9
342404	1
270153	2
333341	1
273648	2
313324	1
230553	3
510377	1
593369	9
195621	1
354662	5
186526	1
720944	4
271131	1
589076	3
180264	2
40649	2
269775	1
198814	1
772384	2
318231	4
277512	3
196962	2
1105981	6
307170	3
267071	4
340850	2
839200	1
307640	1
376516	2
352843	1
676472	2
197989	8
423830	7
583500	4
390820	2
259820	3
262935	2
536535	3
269413	1
1111191	1
211761	1
1105659	1
523934	1
833816	4
422283	2
537886	1
350256	4
1028915	2
694337	1
228798	2
350763	3
539328	1
275061	2
407556	1
381694	1
459276	6
382220	3
347128	3
511510	2
182630	2
4407703	8
309302	8
3765807	1
334699	4
1111582	1
349874	2
188576	1
443853	1
268257	3
419245	3
453405	1
320249	1
195982	1
334751	1
528756	3
321484	3
291934	1
213784	3
195934	1
349798	12
329528	3
345804	5
211378	3
190835	7
272834	2
1107018	1
338845	2
359978	2
228479	2
269285	1
322991	2
518967	6
290548	1
351881	1
578908	1
1108078	5
264657	2
346804	3
338382	1
192832	1
318571	1
207296	1
180738	2
509149	2
813017	2
277584	1
529889	2
276509	2
271431	1
382998	1
976470	2
616067	1
512114	1
2590430	1
275693	3
175120	1
321809	2
553245	1
268372	1
313274	1
593216	1
273705	3
315831	2
198725	1
351449	1
445575	1
301121	2
562417	1
356404	1
343181	1
375106	1
279248	1
446135	1
279582	1
276592	1
273967	4
571843	1
158211	1
536754	1
1032415	8
582884	2
565292	1
275397	3
175972	2
330116	2
617806	1
640999	1
313191	1
4432841	2
846464	1
179146	1
268581	1
209408	1
574421	1
351593	1
470117	3
1105328	3
352008	1
337252	1
348897	1
352812	5
311820	2
276402	1
184184	1
44560	1
628014	1
354800	4
271880	2
562919	2
271482	2
351309	4
276466	2
565585	1
182097	1
191816	1
264823	1
270222	1
258530	4
271101	1
730939	1
188969	1
266720	2
579293	2
15129	1
321902	4
274795	4
3769032	1
294909	1
191822	2
275470	1
348142	2
846141	3
189109	1
520720	1
274857	2
328212	3
896489	2
276542	2
343030	1
274018	2
584001	1
279115	1
194787	1
356353	1
354964	3
817995	1
276762	4
296567	1
454921	1
329856	1
322609	1
355097	1
833731	1
811108	1
806030	1
348785	3
275653	1
250270	1
431368	2
335965	1
397444	1
354905	1
355771	3
850066	1
277332	1
259762	1
193208	1
264109	1
356632	1
702414	2
97263	5
254011	1
583633	2
272454	1
621472	2
416078	2
260913	1
263102	1
339156	1
611914	1
317002	1
348398	3
830014	1
287597	1
308759	1
272328	2
344158	1
183054	1
354097	1
343038	1
259846	4
189237	1
99173	1
2120775	1
4045882	1
551955	1
330053	1
230132	1
259884	2
269178	1
344400	1
271476	1
264023	1
342787	1
347358	1
168047	2
275123	1
260660	2
265912	1
584083	1
439880	1
339718	1
697874	1
529873	1
522549	1
231510	1
529789	1
358712	1
190473	1
278550	1
922761	1
590175	1
272482	1
350188	1
336539	1
400739	2
4200918	1
1106861	1
354913	2
589450	1
329884	1
197463	1
652332	1
331747	2
411254	1
358104	1
380190	1
197291	1
747987	1
746256	1
259912	1
356657	1
313816	2
345350	1
350242	1
271737	1
273043	1
300827	1
330064	1
199524	1
49406	1
276312	1
```
