## Extended Data File 1 for "Diet induces reproducible alterations in the mouse and human gut microbiome": SRS3574923_SRR7556098.otus_nol

```
#OTU ID	SRR7556098
327808	2242
183446	2795
363731	6500
214919	7500
1111582	274
392918	4325
806030	3757
344607	1609
228785	129
1105328	224
414089	342
344329	975
276597	8828
198964	2921
274958	197
273778	1111
400599	1328
356226	1865
199600	169
353923	215
421792	161
342504	650
592616	1
271476	404
262095	2092
269949	102
729559	156
358104	73
334699	111
3973340	261
338796	831
275693	8
370086	11
399245	2293
185222	689
273078	2860
403497	534
351405	515
659831	202
571178	752
263933	1814
264437	177
408513	453
269285	95
350965	118
368490	95
353982	824
307640	177
167420	219
274901	431
275423	198
593781	1
351309	640
342786	89
274599	66
4407703	343
337724	311
328905	10
331737	280
350381	9
1112190	28
263138	155
565292	12
369389	1098
1110008	215
350320	414
581933	312
716984	332
267694	1711
383992	33
276592	6
320224	180
272953	82
336789	680
1105687	467
369079	5
273967	91
269418	283
191445	1
588471	5
452014	108
331747	45
4308841	2
339031	7
2877100	487
268297	20
356455	56
348142	112
356404	304
330417	163
592160	77
361556	13
344400	1
351478	531
273232	7
355822	10
269070	279
296340	204
277208	48
341252	188
531238	154
339905	90
177822	18
591642	2
311859	3
273737	7
343581	1
792399	1
842596	123
187894	11
268043	1
348358	5
703321	3
262654	1
332608	48
718565	6
275859	3
269996	1
340535	21
182621	29
382998	59
182630	14
276044	50
767863	79
513685	2
331782	78
323403	49
758535	1
182837	6
346098	87
462764	229
313816	28
273586	85
355746	9
270758	31
268720	243
589076	108
176154	5
1107761	4
185519	2
572860	9
585073	5
202165	12
2797559	97
299419	2
720944	16
259609	25
265030	63
548686	1
334215	1
346804	57
339050	73
439880	14
356590	10
513742	85
331013	8
443620	38
331062	1
546456	29
534926	51
617806	9
1110378	97
314621	8
1105454	50
336276	173
434339	12
730049	30
360238	36
344256	1
261841	29
208571	76
320249	24
274619	39
316381	8
631764	12
326820	2
349798	44
274795	78
226626	12
533847	4
194673	10
843459	10
353820	7
185125	1
347529	10
316731	7
273504	2
355771	29
522551	47
658370	46
197344	1
199649	2
275218	169
295737	1
529789	3
346686	7
422283	108
272328	10
265912	49
269501	10
383971	143
362078	26
2965639	1
584137	16
210890	8
562797	1
833731	21
1122940	1
234912	11
338926	18
275366	1
261132	10
1076587	2
273388	2
175307	7
355440	13
445575	7
304948	16
529873	16
332651	12
304897	3
262766	19
303841	3
336810	1
343923	6
593672	8
1111782	6
317633	43
277163	7
193601	1
194693	3
554338	31
272111	5
4334618	2
278123	3
264734	17
583633	23
197463	4
349142	21
353322	15
1106861	3
573068	21
724472	36
195325	14
329502	6
330359	18
361853	11
189624	1
349310	8
298491	3
275061	58
519880	20
192206	8
554304	1
297509	3
355468	14
199674	9
351794	9
277349	11
259884	13
450399	11
593043	3
270222	9
264298	1
341284	1
351659	1
349864	7
259266	2
266676	1
509371	1
182033	27
268865	1
581079	9
525401	1
272080	6
812218	1
345709	25
446135	10
259846	4
261210	1
539647	6
268978	17
348508	39
567011	1
322062	7
419245	8
324849	1
354163	15
296790	1
367176	3
313593	20
315873	4
416078	4
182735	8
198814	1
322112	7
378273	13
338644	8
278098	3
574421	18
349153	2
1090059	1
1032415	1
416994	12
519763	14
319659	1
377756	3
343975	1
178817	8
330296	3
611914	1
363511	2
321290	1
230031	6
365634	1
569581	2
197989	55
276305	1
277081	6
245324	9
4045882	3
4295873	3
300517	5
2595969	2
543348	3
562376	6
188883	1
326644	9
443853	3
335546	5
287366	4
300763	8
801995	9
330116	1
343183	1
460953	5
66188	4
581265	1
819999	2
337550	1
100198	2
331618	1
531436	1
291348	3
277505	1
268425	2
294909	1
813944	2
299808	3
316925	1
1107439	3
274289	2
345862	4
341913	3
330042	2
292294	10
4296701	6
4460604	2
276996	3
301708	1
354662	7
275397	4
329884	3
259382	3
849147	2
130289	1
400739	2
338382	9
272619	5
844006	6
197314	3
164719	1
466409	7
4383924	1
325633	17
1026524	2
364722	2
177708	1
307608	1
2120779	1
258412	2
337317	4
431368	1
356360	3
344726	1
180121	5
266375	4
326940	12
261744	1
277588	9
549950	2
541602	8
233191	19
196191	6
309302	10
275180	1
585480	1
531052	4
322562	1
585227	2
359105	5
277574	1
454921	2
565625	2
516576	3
196777	1
336174	3
591818	9
511564	5
308991	2
428632	1
44560	6
327284	8
4394350	4
276561	2
1105981	2
197139	14
356148	2
348088	2
593216	1
276770	1
193763	1
277813	4
592572	1
147100	2
571843	1
1131759	1
694641	4
320844	2
360962	1
831409	2
566203	7
336528	1
332885	6
355905	2
4452051	1
168047	10
352533	4
385545	1
356353	1
348680	1
316550	3
326701	3
110192	2
353073	2
275557	1
4378908	2
264787	2
353339	2
167509	9
561193	1
359376	3
554160	1
270051	4
336632	4
363692	1
591891	1
271563	1
542686	1
190646	1
14094	7
270480	1
833816	2
273047	1
276151	3
557627	1
352965	1
335401	6
811108	3
129401	2
276052	5
355355	2
344435	5
323265	7
343030	1
529905	2
191822	2
197279	1
350256	5
308055	1
420168	7
322991	2
271045	1
961454	1
551575	3
158625	2
528410	1
228479	2
353593	3
413695	1
204093	3
302429	2
461795	4
347337	2
329856	2
518743	1
326788	5
815207	1
676472	1
349246	2
343140	4
190607	8
4395462	1
352049	2
272834	4
702414	1
303153	1
352812	2
197099	1
354461	1
302553	3
17444	1
354800	3
839233	1
1111921	6
334267	2
329712	2
294219	3
351200	1
328143	2
264572	1
576119	1
182081	2
291685	5
271230	3
331720	2
350438	1
291949	2
313191	2
180771	1
333341	2
274828	1
262935	1
198998	5
211472	3
817995	1
234298	2
145643	2
310491	1
558752	2
362539	1
180264	2
573110	1
272788	3
1110037	1
348313	7
338133	2
345350	2
188321	1
320066	1
587041	2
205241	2
312126	2
708680	3
266896	1
346764	3
271880	1
273648	6
587117	3
191951	1
321768	1
305009	1
531539	1
1084906	1
267605	1
232380	4
312347	1
320402	1
231510	3
180092	2
319134	2
317653	1
192756	5
1108453	3
444987	1
268112	1
624891	2
546958	1
187835	1
199567	1
580090	1
1028915	1
264823	1
766768	1
556247	3
292364	1
382220	1
808306	1
351094	1
317677	2
364653	1
275974	4
268175	3
330564	3
329503	4
271490	1
343853	2
423830	1
771824	2
316165	1
261251	1
325181	1
1105659	1
325199	2
354032	1
922761	2
1103964	1
833381	2
364341	1
270396	3
190301	1
571642	2
276580	2
340357	1
377946	2
128227	1
276542	1
372146	2
522107	3
176615	1
287597	2
589530	2
346107	1
985239	2
335057	1
4090933	1
199137	1
338845	1
459025	2
269037	1
323001	2
272175	1
248902	3
340194	1
305026	1
351833	2
165318	1
340254	2
349036	1
4362584	1
317623	1
309290	1
265483	1
554372	1
352652	1
131039	1
530379	2
264009	1
334427	1
268123	1
190658	1
359389	1
188533	2
197775	1
766113	1
272184	1
326076	1
157772	1
547903	1
772384	1
572872	1
296041	1
339504	1
262631	1
187144	1
1082539	1
177893	1
290548	1
688800	2
197695	1
264657	1
4419301	1
416286	1
175267	2
590921	1
371930	1
571665	1
376516	1
392887	1
367542	1
304668	6
346337	1
177070	1
198170	1
2424737	1
372348	1
521230	1
351062	1
905769	1
340162	1
263953	1
334582	3
356187	1
267837	1
536535	1
1105589	2
181007	1
326359	1
276513	1
591671	1
332284	1
221110	1
274972	1
556508	3
4460559	1
272192	1
335183	1
2334610	1
352489	1
114594	1
305437	1
407963	1
274455	1
259434	1
352215	1
294518	1
348398	1
340850	1
349874	1
300662	1
4390755	1
331760	1
298632	1
310886	1
335330	1
578457	1
265000	1
270451	1
277265	1
692154	1
354097	1
269885	1
334956	1
339992	1
158183	1
511062	1
4433737	1
687185	2
262724	1
1510067	1
527195	2
684494	1
359720	1
320055	1
726712	1
584241	1
4376323	1
262917	1
364175	1
4410441	1
797021	1
269006	1
4310265	1
335786	1
863682	1
508968	1
288128	1
277120	1
274274	2
575841	1
71649	1
288487	1
```
