## Extended Data File 1 for "Diet induces reproducible alterations in the mouse and human gut microbiome": SRS3574925_SRR7556096.otus_nol

```
#OTU ID	SRR7556096
198964	1858
208571	60
1110757	1342
399245	615
363731	4740
1111582	2817
271476	1571
276044	5700
806030	1035
183446	2012
276597	4096
226626	2233
322112	83
1109505	2313
350256	75
414089	154
344607	1320
354800	322
268733	212
192291	483
274901	30
392918	3285
514086	197
273778	930
263933	1529
4407703	3672
262095	2183
214919	1971
571178	1091
694641	3
529873	26
265030	184
2877100	511
400599	502
182735	3
342504	628
358104	33
351309	305
367176	123
403497	181
338796	174
196572	6
767863	795
327284	45
320224	233
356226	938
326940	262
716984	149
408513	203
355771	684
167420	159
337724	231
3973340	241
513742	66
264437	88
566203	26
843459	1372
450399	158
531238	106
324066	8
342666	105
298247	486
369389	229
327808	482
375106	102
344329	387
592160	630
267694	487
330417	160
336276	114
351972	40
4295873	80
581933	133
543824	1
411254	57
421792	241
339905	84
185222	84
341252	912
462764	22
331013	20
296340	142
269949	48
833731	94
349624	3
270758	162
275653	216
364722	9
383971	160
348680	25
353982	49
323403	8
359105	4
350965	84
342786	21
1107761	16
353923	124
1084906	18
557627	142
338926	13
546456	35
162913	248
199600	48
274958	117
2797559	47
724472	22
272619	23
518613	2
343923	11
191445	19
331760	2
245324	14
261841	3
1105687	168
292294	58
307640	33
322367	9
368490	53
192206	82
230031	1
291685	18
780650	3
443620	37
349142	35
309720	23
300662	195
1105589	15
593672	62
922761	13
274455	96
422283	61
420168	60
273586	37
304948	17
183783	8
193509	3
576166	1
268416	1
224813	5
350320	24
175307	2
584137	3
346098	65
273232	6
444987	2
259434	1
565292	7
718565	2
365634	4
164719	3
360238	42
394270	30
322062	18
591642	5
624891	10
4424239	1
320249	8
355746	7
192963	2
1105454	37
821947	1
377756	1
193951	2
109478	10
278440	10
177822	12
276325	3
168047	12
269418	16
544035	1
313816	21
355175	37
225919	4
300517	4
419245	2
202165	62
261365	112
631764	40
985239	1
268720	46
338644	81
813944	8
355822	2
349798	5
531436	2
311961	9
388945	2
4348151	2
633100	13
259609	12
268297	4
640521	6
361556	18
275061	4
4297549	5
273078	20
274619	12
231510	5
529789	10
309133	3
272889	16
593781	9
273240	1
565625	3
589076	15
334699	18
613189	1
611914	1
658370	2
263138	39
273648	3
275397	1
316946	14
1106861	4
317677	4
508968	1
353026	20
4347358	17
325419	8
275557	2
3769032	1
583633	15
322991	20
370086	9
1111921	21
352489	9
277208	19
359120	1
330116	6
416994	23
336789	24
277349	7
2497305	4
692154	1
96086	3
346107	11
273967	5
522551	2
1109662	10
132114	20
275975	4
382998	6
262766	9
529905	1
188533	2
194888	27
351478	5
182621	14
335887	2
272184	1
392887	7
708680	4
4308841	1
269070	23
299808	24
361853	6
541602	11
329502	9
340194	2
270105	1
270612	2
323154	5
313593	16
356760	1
234912	21
761408	1
498743	1
842596	14
195325	8
1110378	21
353073	2
593043	5
292364	3
321019	1
269285	5
524575	1
672978	1
833816	2
329856	1
562797	16
44560	3
262654	4
766314	7
274106	1
860192	7
364653	1
539647	13
573068	7
71649	1
14094	6
449833	1
333341	1
182630	3
291949	9
513685	10
439880	4
354494	2
148827	3
334751	11
684494	3
354163	3
260529	2
593216	4
258202	15
277588	3
112819	1
274075	7
460953	13
554338	13
263953	1
585073	3
519763	4
278098	7
334956	7
199532	3
574038	2
307608	17
346804	30
263876	2
261132	3
343581	1
172063	9
359376	3
348508	10
356455	1
197099	1
351405	16
264298	1
337004	2
301921	2
234298	2
327900	1
267071	9
4432234	1
4325836	2
3892768	1
330996	1
264657	2
341557	1
185088	1
351734	3
323265	2
318503	6
180092	1
525474	3
183054	2
259884	3
265912	23
771177	1
331720	3
347358	1
224155	1
340535	2
324901	2
327282	9
348088	3
353322	6
172389	1
304779	4
446135	2
3355047	4
330831	2
434339	4
67813	2
535348	2
268196	1
278550	3
274694	2
323621	1
461795	4
317633	1
329503	12
290957	6
321484	1
199674	2
578908	1
196191	2
234314	3
572860	10
279248	1
272111	1
197989	10
232222	1
1135616	1
4433737	3
197139	4
341749	1
844006	1
314621	1
3035013	7
349024	1
1076587	3
182033	3
290211	4
304480	1
363511	1
562038	3
270222	4
616688	4
308991	1
1051764	1
193887	3
335952	1
274749	3
562376	5
313437	1
195919	5
766768	14
351833	2
347529	6
1639372	3
343030	2
263899	2
177893	3
331782	7
3765807	1
195015	7
360015	2
525401	1
100198	3
1106862	2
369526	1
320844	3
4454507	2
823634	1
349361	1
369429	5
339329	1
268978	3
157772	1
316381	2
470117	1
1090059	9
268175	2
259266	1
187894	7
268026	4
772384	2
189288	2
264009	3
335965	2
259922	1
2670196	1
797021	2
826624	1
262724	1
298636	1
325633	3
372906	1
267502	1
3991527	1
356864	1
3889296	1
276996	2
516576	1
356360	8
310069	1
413695	1
324849	1
195143	1
291823	2
264693	2
332885	10
332132	1
346185	6
347922	1
36125	3
355468	3
344435	3
819999	2
210890	1
550793	4
299459	2
291508	2
182837	1
348743	4
164872	1
346337	4
303177	1
313324	3
339504	1
334582	3
275132	2
549508	1
730049	3
204093	1
261210	1
197286	2
113773	2
177175	5
356073	3
197775	1
300378	1
274400	5
355440	1
874627	1
326820	2
617806	5
520808	2
421538	3
330285	1
336632	1
299687	3
308055	1
276513	2
810356	1
268121	1
4355601	1
351062	1
334267	1
1112190	2
2058666	1
555945	1
310748	3
2455488	1
300763	3
425721	1
162335	2
4362942	4
187835	1
744387	3
4358566	3
347496	1
296041	3
302865	1
406247	1
4200918	1
369079	2
581474	3
275423	1
180771	2
523589	1
4334618	2
4376323	3
197314	3
350404	1
290141	2
332587	3
408877	1
330359	2
271494	3
178817	2
185519	1
328143	1
2867583	4
542754	3
114594	1
592086	1
350149	1
40149	1
621472	1
576914	1
345635	2
99882	1
350666	1
271944	1
330064	1
105538	1
312589	2
190607	1
264193	1
272328	1
277181	1
1065974	5
1114226	1
295146	1
336691	1
266841	1
299997	1
528692	1
4420206	2
276580	3
521230	1
195465	1
269501	3
274239	1
530379	1
590911	1
300672	1
174818	1
705337	1
3029968	2
272080	2
176154	4
588197	2
522107	2
318343	1
277729	3
43965	2
335401	1
647215	1
551575	1
254376	1
4310448	1
581796	1
562417	1
176615	2
339718	1
272060	1
628014	1
588471	3
4423384	4
355355	1
519880	1
335615	2
353593	1
294219	1
364341	2
584241	1
264646	1
290548	1
271593	2
198243	1
257909	1
179796	3
589530	2
812079	2
113100	1
214116	1
544824	2
196139	1
349246	1
588038	1
114730	1
269161	1
198963	1
332651	1
721526	2
550979	1
271045	1
264134	1
264424	1
1028915	1
356590	2
591818	1
463843	1
202397	1
583974	1
337317	1
742605	1
275693	1
335670	1
177708	1
263645	2
274289	1
301919	1
343630	1
336817	1
356148	1
325098	1
757005	1
331150	1
275974	1
336528	1
270451	2
345301	1
548032	2
289402	1
330564	1
268220	1
975306	2
316740	1
295029	2
4374118	1
268865	1
2595969	2
300160	1
4481195	2
274795	1
1765402	1
351881	1
390633	1
574421	2
266375	1
319214	1
354461	1
268183	1
192155	1
97151	1
578022	1
4449633	1
328905	1
338845	1
349680	1
354622	1
4414388	1
362342	1
340197	1
4315688	1
330042	1
163433	1
317899	1
352222	1
187582	1
194673	1
587041	1
309302	1
586019	1
268396	1
531539	1
230114	1
334682	1
165318	1
338133	1
291715	1
362078	1
259150	1
262935	1
1106614	1
351794	1
274935	1
183985	1
343183	2
228479	1
237760	1
445575	2
563572	1
522727	1
343038	1
184184	1
898207	1
193678	1
261799	1
272758	1
```
