## Extended Data File 1 for "Diet induces reproducible alterations in the mouse and human gut microbiome": SRS3574927_SRR7556094.otus_nol

```
#OTU ID	SRR7556094
356226	12717
421792	17760
348850	2512
183446	2180
331737	37
351794	324
1105981	56
1107761	2673
449353	29
326644	2027
259382	123
352812	620
588197	299
334751	46
348376	806
466409	639
592160	2843
345709	1167
339905	3996
348088	1679
354158	366
529789	5
1106862	200
339718	555
346764	494
355175	199
336276	456
351478	1425
305803	82
324849	131
4390755	392
303574	173
344101	123
354163	811
167420	15
329884	5
323154	576
349864	409
460953	543
332865	7
271476	128
213147	13
351405	369
339031	134
338926	102
335965	32
581933	166
350965	318
806030	307
1110008	36
327284	185
262095	143
414089	20
534926	218
658370	2
453405	51
341223	12
842596	9
1051764	39
352049	258
352222	247
194673	864
199532	76
400599	45
245324	73
355771	343
452014	24
214919	613
383992	26
1510067	190
267837	131
184318	1
1094991	3
403497	137
519763	1
270451	45
195919	353
337004	114
315831	4
269815	8
350256	2
827689	70
726712	71
336789	448
268720	14
1105687	304
353820	83
509989	1
443620	88
329712	29
266715	31
309663	6
321251	92
355440	261
344256	91
379505	11
260364	2
128227	2
353923	532
336736	13
355746	149
322112	63
330417	247
375106	73
302641	72
565292	31
369389	13
262416	4
1106614	19
168047	14
300160	14
408513	42
799034	52
314703	74
522551	56
400739	15
268123	58
350763	5
337724	252
264193	45
716984	45
579750	3
344607	26
262541	51
268175	1
316946	11
363731	171
329502	214
341343	3
273967	11
4466474	20
292105	9
192206	56
536535	4
338796	60
228785	2
570049	1
276052	13
349142	35
308991	1
729559	38
342075	27
49406	109
572860	5
342786	17
562797	14
197775	4
259609	36
340706	1
318231	7
351465	25
583633	43
347933	7
539647	92
351063	6
332651	86
199572	1
270051	19
262409	20
275366	5
269949	166
316550	24
274795	46
390633	6
348336	10
637934	81
358712	6
340535	28
302553	2
344329	34
339720	3
351881	9
347337	24
276190	1
206367	23
301166	1
339695	3
332353	1
297669	2
299687	16
269068	3
260529	1
274935	41
1105589	55
320224	108
368462	1
846141	46
1110647	4
326940	26
276542	2
274599	3
296041	1
355097	84
182723	3
271804	56
198964	27
182837	3
1076587	15
512682	4
258169	32
267042	15
270480	30
349310	5
274274	2
1108453	73
70137	15
313456	2
350626	30
4402077	2
277204	29
328143	39
583266	1
323403	13
269828	11
348875	19
272328	26
905769	2
258148	1
346804	12
1110378	12
631764	34
583500	15
348142	8
385545	8
319898	6
182621	6
555945	11
273954	10
271482	4
346291	7
445575	8
311961	1
191387	2
742605	10
1112190	11
192756	14
346570	30
197279	13
409947	4
331043	16
348508	31
312126	6
195455	1
346107	3
356657	65
311466	9
338644	15
508842	5
1111921	21
323090	1
813944	19
584137	4
268043	2
189288	3
180092	30
324522	3
275218	16
449833	13
260018	14
323829	31
528756	1
321484	2
268581	26
350320	15
347490	8
331720	21
261365	15
349798	15
338845	5
296340	1
43965	10
367176	19
278123	5
212694	2
261841	2
199600	14
211378	3
263171	4
355468	5
443853	9
275423	36
462764	16
214904	6
353964	2
292544	2
352612	20
348197	15
227967	3
262104	23
277163	3
326820	14
332284	6
356404	12
216524	36
354097	9
356590	11
339992	1
190473	10
315496	4
348313	4
352202	1
269418	18
581474	11
388945	3
278563	1
182735	24
291685	1
182033	5
364034	15
730049	8
343038	2
356360	4
549756	3
270758	4
528067	2
340451	5
231510	14
189171	6
1765402	5
2455488	1
352533	2
276037	1
308734	2
261097	1
383971	7
350337	2
314424	3
198808	1
320249	1
272482	3
516576	4
262766	14
97151	3
269814	1
332132	2
275397	2
263865	4
268978	2
353026	7
276575	1
341448	6
349624	6
553352	5
277332	11
211761	2
1108042	3
345862	8
333341	5
319134	2
1108470	5
350759	1
208571	6
4471139	5
195982	1
198753	1
271737	2
341913	6
327808	7
193509	6
321195	2
260913	7
562376	5
270908	15
354971	6
571843	3
652332	5
326998	4
198865	3
14094	1
271811	3
346719	3
328523	1
444987	8
276777	8
340960	2
419245	3
1107439	2
327282	5
314621	4
274965	1
197989	1
381979	5
294219	2
368490	3
350188	4
813017	1
896489	6
277813	3
276312	3
209408	4
537662	1
343853	2
236801	1
344703	5
553245	2
276158	26
331782	4
533847	1
529905	4
411254	1
323001	1
344726	7
2120775	1
215214	5
269775	3
340850	5
4201482	2
805066	7
191958	1
364341	1
353032	2
145689	1
295951	1
167719	6
275974	18
147385	1
346185	3
529873	1
378273	5
22371	2
337013	1
176925	6
259912	1
1105328	3
194693	1
277120	3
295564	7
4471351	3
1109662	1
1000113	1
292294	1
261261	2
352965	5
340690	5
838338	1
547076	1
276151	4
273078	2
387615	27
110706	1
252684	1
352559	4
562417	2
354662	2
197291	4
797021	1
351659	5
580090	1
350149	3
188697	5
318571	5
561027	2
543348	2
207718	1
258530	6
167204	7
186602	1
522549	1
326701	5
185483	1
584804	1
354800	7
304890	1
176615	2
259249	4
204093	2
353577	2
274901	5
328905	1
155511	1
321809	1
824567	1
585941	1
347908	10
342504	10
180944	1
1109539	1
312217	2
344943	2
520808	6
259578	4
303841	3
342014	1
227788	1
309302	9
354905	1
275653	4
299639	2
344108	2
322991	2
4308149	1
345804	4
711099	2
189237	1
554303	1
290178	2
326732	2
4294834	1
1106683	1
174420	4
339156	2
341749	5
588768	1
330024	1
164872	1
449245	1
697874	3
275533	1
270303	3
343130	2
325199	1
353073	5
297509	1
325181	2
1107799	1
561193	1
512191	1
443945	1
351623	8
362078	1
209028	1
415491	3
786449	3
175972	3
176760	3
350404	1
339771	2
182061	2
196191	1
146502	1
271880	1
199137	2
292627	1
189907	2
1107018	1
356061	1
676472	1
185631	2
320844	1
310103	1
197867	1
1551174	1
195694	3
277967	1
309960	1
4418016	1
519398	1
211494	1
278550	1
277081	4
279115	1
298636	1
271494	4
171636	2
191064	1
345350	2
230553	1
333330	1
559410	1
360238	1
586019	1
439880	2
228310	1
309054	1
336174	2
581079	3
272598	1
849147	1
2797565	1
2127939	1
254011	1
189476	1
330333	1
611914	1
273182	4
309249	1
589076	2
326448	1
311737	1
845291	3
337317	2
199245	1
4045882	1
345557	1
271311	1
528692	1
339092	1
573916	1
345791	1
4225004	1
345882	2
1111448	1
189109	1
585881	1
279659	1
213401	1
337561	3
345860	1
1106302	1
295642	1
343431	2
346337	1
195711	1
342085	3
266229	1
335887	1
352010	1
413695	1
330921	1
271500	1
337673	1
408877	1
273649	1
264359	2
759751	1
190835	3
176030	1
275563	1
209256	1
372368	2
319702	1
178659	1
215751	1
363511	1
311564	4
277574	1
147195	2
348559	1
4449633	1
405780	1
313390	1
339329	1
437137	1
362057	1
267220	2
271162	1
351859	1
417981	5
333590	1
4200918	1
330064	1
585480	1
305057	1
333049	3
179319	1
193678	1
316629	1
197344	1
296607	1
405046	1
193723	1
330564	1
164719	1
356644	1
316781	1
530383	2
298453	1
2293557	1
519290	1
278098	1
322466	1
349246	1
274694	2
316381	1
761408	1
268668	1
351972	1
259762	1
113924	2
338382	2
266375	1
259772	1
629361	2
696563	1
353339	1
582884	1
377946	1
316165	1
345063	1
1107461	1
325836	1
811108	1
321390	1
269176	1
310669	1
180975	1
264023	1
355089	1
323595	2
304408	1
272454	1
348743	1
581265	1
301121	1
459276	1
420168	1
262654	1
325289	1
335267	1
264298	1
320786	1
272757	1
617806	1
588429	2
304427	1
320497	1
382220	1
191445	1
15129	1
1111216	1
341227	1
342887	1
```
