## Extended Data File 1 for "Diet induces reproducible alterations in the mouse and human gut microbiome": SRS3574930_SRR7556090.otus_nol

```
#OTU ID	SRR7556090
589277	31849
849723	59
851865	497
690552	60
192347	1992
199190	2154
583398	658
585227	113
509416	69
1111294	2279
197988	87
577377	58
187492	278
357046	327
363625	2
367213	133
338381	55
578016	755
580629	77
370086	684
368318	35
1800048	23
708680	67
851323	167
535549	170
589071	463
112842	1
208479	276
183480	1666
529652	269
535375	258
309720	923
522582	113
583117	1272
195123	26
527941	267
366391	113
308957	193
644244	363
124470	135
369429	111
583974	158
572751	55
1061134	81
556835	472
1944498	273
205904	26
1129060	55
1820513	121
558444	32
525344	174
350273	1
585480	8
575041	30
189920	14
366237	55
211706	45
560336	131
187404	141
523140	86
514086	74
514272	33
351231	403
194286	86
1105984	6
364926	457
354574	2
199716	36
531614	195
303027	1
804526	48
636296	33
1142687	2
361811	61
4045882	12
363358	11
363692	1
581079	96
364903	12
363794	11
848669	69
4361727	54
363731	21
213762	13
130773	1
360329	19
150412	57
348304	87
592866	6
529789	11
4453773	158
1986542	3
195946	55
1062061	2
315223	20
1076587	24
360015	8
337403	32
2599028	1
208843	157
187582	5
363389	22
4412168	27
198521	1
196942	1
340474	25
193667	3
362078	52
199283	31
366584	28
577170	110
340995	25
4454586	35
357261	23
276172	86
953855	67
4390839	4
364179	36
274754	1
271214	130
840419	77
554303	7
266210	21
193591	68
364029	15
560535	36
537661	49
555945	38
367176	20
367433	79
110317	4
720093	1
564989	24
570243	7
581003	6
175298	20
370287	79
589329	33
232900	1
177660	1
213870	91
327171	53
336710	4
186963	14
591285	74
270094	11
4357205	3
369827	8
1134151	67
345637	14
591635	111
193744	44
170185	4
444857	1
188735	31
4451152	12
814986	13
850905	4
568952	1
332742	8
315429	16
2941399	14
199245	4
588429	5
519880	5
269949	4
4094263	10
772282	90
1835985	1
2656868	2
361683	4
178559	1
193679	9
352034	42
584375	15
328825	1
354850	7
183783	3
165118	2
107044	86
359872	42
3940412	1
583089	2
514996	11
366633	21
198783	22
556244	1
178205	3
547730	1
300123	1
306633	5
620319	3
198151	34
1656781	9
188887	5
191043	1
583656	57
369486	23
197072	7
195931	2
843553	28
212532	79
359538	1
575844	13
558281	2
359120	15
580008	5
363035	16
346689	2
337765	49
264240	1
29495	1
585949	5
577294	39
161007	20
197427	3
4189999	25
195508	30
334839	2
589450	9
300378	2
362501	4
940737	7
368261	30
524404	6
988375	35
3096648	1
191908	4
470382	51
177343	1
277303	5
579851	28
3963289	7
349624	1
271406	1
193863	1
187504	2
192839	14
513445	67
4393745	6
187841	3
4406795	1
375067	4
347082	1
341953	4
217109	5
173863	8
171559	11
271563	2
766113	11
369227	2
225636	1
181367	3
539820	10
339455	4
540862	25
551822	30
194557	2
236142	2
181174	16
310301	3
207994	6
196787	3
819181	2
345172	5
408513	6
175909	1
192291	2
362991	5
340711	2
542096	6
571178	7
568118	16
7369	41
195407	1
559527	26
1105343	2
397513	1
362342	1
363477	3
195651	7
359762	1
185203	9
519680	1
581933	13
233549	1
189998	5
587041	44
338105	5
373928	7
1051459	2
586453	2
556247	2
183532	1
358781	6
842786	3
362057	1
332784	1
401384	1
552235	1
198866	6
3989856	26
214031	10
553150	6
182723	7
121873	2
302503	1
1906483	1
177188	1
4422039	7
519763	4
833816	11
324244	39
2859978	3
327218	2
593043	8
190913	5
158625	1
197442	4
4354477	6
353322	9
346686	8
347882	3
4030375	3
369389	1
179649	1
186233	4
367215	2
4462641	1
808486	8
367813	2
208739	1
461795	18
165489	5
351907	1
844006	4
1110988	9
359809	8
369797	4
801995	3
198788	1
289709	4
366068	11
316132	1
189524	1
537219	2
539581	4
179201	2
831585	2
4428714	1
320395	2
732765	4
537506	3
362327	1
574644	3
350627	5
195646	1
338626	1
181844	2
2271953	1
192015	3
1105454	3
190453	2
364341	1
335615	2
296945	2
833731	4
340547	2
365496	3
369182	6
367790	1
101237	1
517797	6
548032	10
363400	3
579608	3
184209	20
340194	12
355291	2
189760	3
4358527	2
535601	5
274694	1
355246	8
196778	4
256012	1
4381555	1
806751	15
360890	7
187702	6
198740	1
834795	1
328277	4
197112	7
334459	2
319275	1
161001	3
194899	1
580237	2
358483	1
199354	1
181759	1
312140	4
291949	3
352933	1
182116	6
158027	3
188079	1
204093	9
338754	3
352529	7
524842	3
319938	9
4460847	2
187034	1
181204	2
564806	1
699224	7
516576	3
110824	1
292242	8
191975	3
339457	2
198420	1
185594	4
220679	3
400739	1
553208	2
179358	4
621649	1
298254	1
357471	1
308760	1
330294	1
174818	3
375106	5
515552	1
1666677	2
362765	3
306261	1
194526	3
721569	3
319165	1
358639	3
1098634	1
4331760	3
4465905	1
360995	1
353214	2
2063400	3
195466	7
234421	4
544859	2
565292	2
825362	1
184753	2
187178	7
183855	1
321693	2
354334	1
1108638	1
360508	1
4401375	1
189866	3
198053	1
589923	1
780650	2
328544	1
274365	1
365634	8
3857426	1
4404181	1
148003	2
4435655	2
335906	1
579431	2
1078587	1
1579962	3
4392183	6
357853	1
193551	4
183603	1
190607	5
281015	7
304948	4
176954	1
197214	1
4338624	4
351707	1
321902	1
306778	2
3325767	3
724472	2
354163	1
168313	1
256449	1
518016	2
318190	8
571458	1
1108454	3
849147	8
323231	6
306124	1
176071	2
192339	1
198185	1
822386	1
366794	1
323778	1
2058521	3
183012	2
197367	5
389371	1
183869	1
244827	1
189679	3
530094	2
179557	1
4386761	2
546406	3
797229	1
178642	1
344154	1
299267	1
368462	2
814363	1
182033	4
337511	1
584541	2
588471	1
4094259	1
192625	3
289174	1
256323	1
185088	1
2505255	1
2256425	7
581658	1
104649	1
354563	1
518538	4
301979	1
301161	1
322360	1
287576	1
324901	1
311961	6
331881	1
321517	2
582089	1
2749126	1
355975	1
268075	1
2921213	1
509989	2
196664	4
545236	1
189708	3
648312	1
4343580	5
631764	2
45921	2
957807	1
551793	1
365965	3
552026	1
303326	1
368219	1
357582	3
191052	1
350681	1
366222	1
293727	1
4360128	2
515632	4
566243	2
4380886	1
144099	1
805066	1
179625	1
759061	1
184567	2
542725	1
566899	6
562376	2
297256	1
141145	5
559995	2
269386	1
345951	2
367189	4
291348	1
559302	2
368698	4
352347	1
2731539	1
586019	1
617806	2
261111	1
572860	3
565357	4
177702	1
231752	2
335670	3
192542	1
4466220	1
215231	1
369555	1
363519	4
525215	1
339216	1
174278	1
688934	5
2920143	1
370183	3
369027	1
302273	1
166268	1
522927	1
234488	2
186510	1
268425	1
557627	1
1111191	1
340783	1
692973	2
186851	5
510070	3
333351	2
696563	1
4311620	1
179806	2
606560	1
344118	1
70461	1
341548	1
1906635	5
267718	1
183686	1
4393332	1
185937	1
788519	2
976470	1
318370	1
194372	2
1093571	1
1602805	1
363266	1
4430581	1
995960	3
180572	1
182886	2
561171	1
176924	1
3064113	1
320581	1
183104	1
369994	1
1866742	1
333380	1
662917	1
148007	1
367456	1
350277	1
4234212	5
368264	2
554055	1
291846	1
4481195	2
1667433	1
583633	1
578754	1
843569	1
185888	1
179562	1
301498	1
188289	1
843454	3
720944	2
2442706	1
336559	1
230421	2
546557	1
368338	1
813479	3
392918	1
199448	1
583590	1
2069039	1
365621	1
191683	1
315846	1
195759	1
988932	1
367946	1
366716	1
188625	2
191483	4
178474	1
196135	1
585998	1
518743	2
105976	1
350091	1
199490	1
359650	4
355424	1
214036	2
518613	3
524891	1
3611664	1
182735	1
4405100	2
370338	1
297771	3
177024	1
703321	1
179576	1
369014	1
198102	1
199089	2
195694	1
352902	2
178064	1
184386	2
2134134	1
197943	1
187929	1
89039	1
584463	1
336149	1
345362	1
369079	1
197069	1
1040889	2
1733364	1
186968	1
179319	1
514940	1
4335624	2
1028632	2
195203	1
332860	1
2658061	2
368490	1
839684	1
770920	1
963216	1
147603	1
1726408	2
312882	1
4127460	3
362363	1
180136	1
2487345	1
329597	1
191421	2
356745	1
63944	1
359950	1
360518	1
3940440	1
4378081	1
351835	1
778478	1
196307	1
356405	2
342806	1
553080	3
1104733	1
845273	1
843459	1
585574	1
288064	1
181768	3
329703	2
166739	1
305946	1
358008	1
290654	1
195015	1
837283	1
307638	1
191487	2
4383924	1
352604	1
4401110	1
322580	1
4354229	1
4437368	1
959295	1
4372511	1
320786	1
327050	1
193534	1
194236	2
192983	1
195929	1
4432459	1
514523	1
353330	1
2874602	1
312707	1
340642	1
571165	1
352215	1
342487	1
3141342	1
420168	1
358712	1
199487	1
4414044	1
581782	1
549635	1
847711	1
580521	1
537548	1
339013	1
328617	1
787709	1
885437	1
185396	1
369996	1
183579	1
627853	1
4133460	1
1508541	1
360730	1
13811	1
519398	1
556508	1
294545	1
352852	1
184984	1
522433	2
4472195	1
322258	1
968675	1
752354	1
1076818	1
336012	1
355154	1
530653	1
586517	1
303897	1
368236	2
1111582	1
194297	1
189997	1
3807411	1
196314	1
369709	1
323061	1
197105	1
177061	1
342575	1
367814	1
195115	2
540086	1
25695	1
193778	1
187882	1
4386976	1
349482	1
270724	1
532922	1
178206	1
```
