## Extended Data File 1 for "Diet induces reproducible alterations in the mouse and human gut microbiome": SRS3574951_SRR7556067.otus_nol

```
#OTU ID	SRR7556067
528756	4
197344	784
331043	1432
1571092	71
590168	44
179464	54
331720	989
185989	106
216524	4213
421792	876
345709	53
193288	25
355746	296
1105687	106
322372	1417
263873	6
586453	12
262399	1049
312440	369
332666	206
262166	233
133892	5
194043	572
1110135	374
2120779	326
414089	61
198964	460
423830	28
352049	78
274018	126
460953	474
344198	128
1108422	152
195919	577
790026	69
324522	15
276802	180
419245	7
342504	107
1110037	8
350149	146
389282	362
195934	418
45363	15
341448	1026
313069	22
295188	257
316731	91
4480176	98
313878	326
214450	16
199532	405
191789	115
276414	3
535399	19
327808	30
398255	156
356226	62
351593	95
646743	50
276509	231
197790	164
509452	93
263380	95
264734	687
206817	504
352378	16
277588	3
581933	8
339718	184
180405	121
353073	108
588197	190
339791	8
315256	1
349310	373
3172943	105
194878	2
263227	383
340794	239
4390755	1
173245	81
310748	177
830080	5
1105038	100
349036	79
197291	127
196733	326
520827	21
188785	42
338348	4
383971	30
590175	26
311564	8
263420	198
591439	18
49406	40
303491	6
326940	35
334365	12
344158	45
1110312	31
318819	1
826541	64
260451	11
198513	5
228310	83
732285	34
209028	295
707986	21
447141	12
826303	1
320369	10
1107761	18
276985	33
322991	347
326644	26
976470	20
724472	5
344329	125
4308149	63
4462541	7
323154	3
266720	87
353982	18
985239	3
2724618	42
799034	107
519437	1
184322	19
196020	12
581079	13
334619	33
130335	14
577512	22
773251	17
325036	1
189279	1
192206	53
328212	1
242029	117
354032	6
4306036	66
337494	59
352840	3
338796	142
167509	24
578649	2
445144	52
264193	37
180092	24
340451	26
337724	34
539647	29
353820	20
176760	41
199307	10
268257	3
336276	14
194710	5
266556	6
276629	2
175080	60
1089636	1
174770	27
323829	42
1110008	22
130076	2
358007	4
269949	2
267124	1
562369	7
338133	4
312455	1
330024	3
170926	14
308400	5
520808	2
350664	5
339229	2
189789	2
319909	33
528067	1
839598	1
311128	1
216958	34
4432234	12
685156	6
443620	13
265211	2
276810	5
332776	4
423455	52
233435	29
274115	2
275476	52
189147	82
194665	26
265522	66
175901	1
333837	31
269657	9
346719	9
349874	1
214116	12
355097	32
2286580	13
318470	1
511216	6
818144	1
340960	19
303184	1
193477	1
301960	8
215018	9
293386	1
1105328	20
303841	5
270491	2
214120	51
1106362	9
580305	2
327284	2
198839	1
355771	6
339549	15
319214	8
771824	1
1098946	5
266583	3
196689	1
192504	14
579293	21
258957	2
133341	1
2797565	6
188410	3
845291	1
348088	11
352533	19
356498	1
262801	1
339351	17
356353	5
174791	1
825939	12
191994	1
176957	33
195445	3
214699	34
259511	3
321809	1
813654	16
190835	52
197074	14
134762	44
318571	5
381219	6
899195	2
199600	11
328143	50
296041	2
1107175	50
2233608	14
263155	2
323403	23
185743	1
179838	69
400599	17
345126	2
539820	14
356148	3
530947	2
347189	2
584263	1
442846	3
270758	7
273958	4
289177	11
2645488	12
350256	7
273954	1
317633	10
263933	1
816919	7
262970	7
306306	12
198225	37
329678	5
182033	4
331737	19
206324	50
830014	8
289984	9
316629	5
683621	7
334751	10
343853	14
303566	1
259870	5
1107461	6
277505	7
338778	15
347933	6
272184	2
262102	22
215750	3
276052	5
337727	6
305152	1
174184	2
299171	18
307608	8
351734	6
259251	1
547906	1
268538	4
261744	12
730939	13
206421	2
337004	19
167420	8
299687	31
4386437	2
4343981	6
196436	51
443945	2
610842	27
234912	31
354800	15
266621	12
344807	6
349459	13
276861	13
259556	27
306469	1
321821	6
278712	15
227967	2
268043	12
338926	2
347908	1
575756	2
331248	3
262104	6
195982	2
97263	46
1105589	11
532118	4
344703	1
278550	6
753891	2
548032	7
263171	5
340853	1
185222	13
292591	31
352192	22
263138	2
161135	2
260454	6
197099	8
515552	4
305012	6
1510067	2
273182	5
174420	9
420345	9
351972	3
335408	3
288780	2
182744	2
357471	11
356011	4
772972	8
4476330	1
592372	12
319134	15
258453	4
450849	1
275869	6
181940	1
579750	9
336676	14
272949	12
2688035	1
667010	1
876705	7
307170	3
267789	18
188548	2
176853	2
313274	7
356627	1
747987	9
191749	9
335330	8
1109505	7
345882	13
348559	9
355424	3
188607	1
519673	1
176836	2
356454	6
228785	3
326076	4
309302	6
259884	2
541135	9
194673	2
345347	22
177451	3
879327	3
260547	14
273737	4
548775	2
339092	9
351405	6
191089	9
262326	3
354971	7
2797559	3
189346	2
194662	7
658370	3
128227	5
348897	4
4407190	2
261574	1
336696	2
268297	1
176154	4
265280	5
4407703	7
211494	1
277204	4
199205	5
196571	3
345582	12
277067	2
826302	9
718381	1
160016	3
187341	2
180235	3
716984	11
299008	1
270448	2
191109	2
278912	1
168145	3
175573	2
296134	3
186872	2
1106614	2
763985	1
271325	10
267071	1
389529	1
439437	4
176935	3
214684	8
351449	7
194903	1
190547	2
337784	2
331013	2
339905	4
320844	3
340254	17
304080	5
194277	4
340886	1
846464	4
192475	9
1112757	5
334575	2
189288	1
336761	2
509149	3
380534	2
332885	2
332651	1
408513	9
354163	12
191387	2
316946	1
245324	3
521230	1
4340745	1
587510	1
279298	6
166099	3
273967	2
279340	1
263120	1
333602	1
298723	2
175575	1
368615	3
3694603	6
274894	1
264534	3
352008	1
177240	7
276158	5
351062	3
661055	4
322059	5
349798	1
375106	5
183312	3
565481	1
272328	4
338640	1
263252	3
275653	6
268410	7
195691	4
197290	2
340650	2
514061	1
511510	2
177748	7
637934	2
351881	5
260156	5
261132	3
361928	2
771177	1
511594	6
178106	5
307462	2
1113282	4
182061	1
628014	1
277420	1
1051764	5
190273	1
1108470	1
355045	2
259263	1
196191	1
573287	1
263953	2
275218	3
329830	1
411254	10
844902	9
111771	3
4387488	1
345536	1
350337	4
566391	8
1112373	2
574021	1
276037	1
266198	3
350188	5
327969	1
356187	2
580920	2
318320	6
712388	2
186886	2
582632	2
343264	1
356180	2
289315	3
360238	3
409947	2
394270	4
1028915	2
616624	4
211234	4
559499	1
293580	1
348404	2
229452	1
198238	1
312589	1
270303	1
349175	1
588060	1
267042	1
313037	2
211667	4
351126	1
263253	7
273776	5
193223	1
317265	2
351960	1
175365	4
567974	4
114221	1
569073	1
549793	1
258899	2
356055	1
572860	1
340706	2
215214	1
303919	1
1111782	4
553654	1
517722	8
328391	2
315496	2
268971	1
331782	2
335952	2
266413	2
268492	2
450047	1
308734	7
304154	3
277081	2
350666	1
288352	2
258202	5
536754	3
266255	1
593216	3
342105	1
335312	1
212694	1
510780	1
260666	7
729559	3
175077	3
259578	2
352965	2
185483	2
360553	1
272608	2
334296	1
1111191	3
272788	1
304416	2
192878	6
349153	1
267536	1
186351	2
178779	1
408877	1
190425	2
211595	1
186940	1
110207	1
187720	2
355187	4
441468	1
175458	2
311466	1
113654	1
273100	1
98048	3
189611	1
318789	2
348568	2
269070	1
340850	4
230725	5
988314	3
344828	1
372368	6
209361	1
273500	4
399245	1
216902	5
1802717	3
214904	1
272175	1
196289	1
193705	1
275061	4
334602	1
269418	6
299070	1
262642	1
189215	1
592977	1
521491	1
208571	5
184314	1
268706	1
333341	2
1110378	1
290178	3
305009	2
766351	1
259087	1
272758	1
335719	1
1106302	1
830189	4
1109372	1
167078	1
313452	1
3392840	1
271804	1
191445	2
263203	1
273325	3
308359	1
454363	1
342777	2
352652	2
1056816	1
4094862	1
295075	1
197279	1
342014	1
258411	6
317031	1
320224	1
264572	2
1144996	1
383992	2
342075	1
350763	3
268978	1
746256	1
354905	2
4420206	2
273136	2
453896	1
436341	1
302102	1
269161	1
271602	2
186707	2
550793	2
338786	1
186497	1
303508	1
276190	1
271101	3
309963	2
346804	3
272880	3
522433	3
188116	1
321768	2
230268	1
348313	2
186555	1
194340	1
335632	1
452014	1
346639	1
321952	1
341343	1
335267	3
334328	1
447776	1
344726	1
259623	1
354540	3
259536	3
258586	1
267041	1
272576	1
2836610	1
309480	1
192000	1
367889	1
191390	2
450399	2
1107458	1
196194	1
558444	1
1029949	2
863682	1
258530	1
339622	1
268425	5
265496	1
459276	1
30587	1
334292	1
336789	1
995147	1
181754	1
568968	1
743781	1
269141	1
305750	1
813217	1
354957	1
581384	1
586562	1
273937	1
229088	1
183302	1
265706	1
708190	1
352010	1
267996	1
593709	2
838200	1
231169	2
173815	1
337609	1
336398	1
826749	1
278123	1
353453	7
808794	1
2162309	1
305997	1
319219	1
259901	1
265036	1
352612	1
322839	1
759751	1
313898	1
189067	1
276643	1
261924	1
214603	1
849110	1
524842	2
355312	2
348948	1
387615	1
264316	1
275592	1
272953	2
303269	1
177468	1
894560	1
349246	1
351253	1
179927	2
1101434	1
273648	1
329817	1
331491	2
340162	1
213147	1
1066913	1
558019	1
261177	1
564334	2
186858	1
349884	2
186024	2
275974	1
158979	1
267366	1
261334	1
741001	1
268708	1
275984	1
17311	1
346720	1
659831	1
804579	1
326448	1
181237	3
3191793	1
274400	1
205160	1
769075	1
359984	3
269885	1
295296	1
301534	1
277497	1
335967	1
269814	1
269107	1
354964	1
273586	1
259382	1
1113587	1
354256	1
113919	1
352202	1
869324	1
194656	1
332507	1
177087	1
790663	1
337561	1
336292	1
180511	1
308760	1
174056	1
340601	1
328905	1
609589	1
178061	1
327900	1
271830	1
462764	2
263111	1
1844565	1
183750	1
```
