## Extended Data File 1 for "Diet induces reproducible alterations in the mouse and human gut microbiome": SRS3574952_SRR7556068.otus_nol

```
#OTU ID	SRR7556068
331720	9297
662674	11
295188	470
1110135	1061
4432841	982
228310	573
976470	38
337494	884
2286580	63
197790	1916
355746	364
414089	101
276802	914
1107461	89
263420	63
826541	33
1108422	86
445144	566
353820	65
349310	839
167509	38
339718	410
331043	656
761408	7
194043	394
351881	99
460953	221
1113282	181
177414	1
411254	25
206817	181
353073	462
277588	63
985239	33
355097	663
333837	44
185989	1621
269070	31
276985	133
1105328	85
352222	185
830014	86
356226	264
331747	155
267694	39
443620	162
354032	58
338796	167
265280	39
216524	1676
346098	90
331737	134
259536	11
276509	902
336292	23
646743	21
199532	736
230725	23
389282	231
368615	23
356405	3
216958	122
398255	56
354800	53
350314	97
323829	124
825939	71
277505	128
321821	95
544859	3
317633	42
316731	56
263380	188
339031	2
259556	230
327808	288
194665	59
307462	1
351405	19
335632	29
326940	135
1105687	149
548032	30
199600	136
198225	64
344198	51
716984	9
242029	790
539820	80
460611	10
348743	21
174770	37
188116	206
421792	323
381219	27
261365	23
309963	12
352378	27
263138	69
190835	22
264734	440
339791	19
334365	9
134762	115
341448	299
189147	44
258411	59
188299	14
321809	5
355771	846
312440	160
348875	4
262102	34
174184	1
326644	48
575756	7
328143	238
322372	200
176957	46
260547	87
277420	6
276052	43
275339	40
323154	57
4462541	12
341765	1
345126	14
323614	17
896489	12
305750	6
329741	101
277067	22
175077	14
212694	3
335330	17
193288	45
352171	3
343581	248
327900	5
330921	1
769075	4
214120	155
277204	7
1510067	23
260058	1
581079	25
799034	37
268612	2
351593	21
190483	2
658370	13
310748	43
338778	10
197344	133
180468	1
259912	4
339329	179
277081	25
408513	44
258957	55
1106861	1
196733	275
1106614	11
308734	30
330772	127
450399	51
273136	27
344329	83
462832	15
319214	66
197074	22
732285	27
275218	23
271672	3
262399	65
338382	12
1110008	15
353982	114
593216	17
271592	6
349036	5
844902	47
3172943	66
1105589	8
813654	4
180405	90
337004	23
209028	67
351449	82
826303	9
323403	44
197099	11
192475	23
197291	197
181940	2
389529	2
348568	14
352612	7
342575	2
228479	15
194878	106
337727	31
340254	34
511216	7
355904	1
580305	4
266413	8
587347	1
1105552	4
352652	7
2233608	5
1110312	11
276810	7
272175	17
271101	4
264941	1
772972	13
662917	9
195445	3
198964	170
613697	8
387615	21
234912	55
1108078	30
344158	17
345882	23
175365	10
3874253	1
322991	54
335097	1
340650	7
313878	117
337784	5
261894	2
790026	2
196571	21
422727	23
199674	27
337724	127
336696	32
520231	3
275653	16
328905	7
730939	7
194656	6
995147	19
260156	27
354097	3
423830	13
530947	11
262166	135
340850	4
295564	5
269885	5
194662	15
268542	2
587510	10
319909	52
3510171	3
261142	6
1571092	40
339351	74
206324	86
1111782	5
263227	60
214699	9
263171	19
130335	9
1107439	1
197989	9
148259	1
332587	22
724472	28
583974	1
826302	13
258169	19
580920	3
330024	3
259382	5
338348	19
303184	8
417981	1
564334	5
157772	3
269949	10
443853	10
349459	34
191837	2
194710	40
423455	41
271476	22
320844	3
416287	7
336676	57
637934	46
268425	15
196893	1
577512	3
400599	53
271325	32
346719	35
462764	11
697874	8
259511	37
316946	14
332666	32
383971	10
266621	22
174418	3
283117	1
879327	15
1106362	8
273325	9
343264	21
271804	6
264534	18
266720	10
276158	9
1029949	17
516029	2
320369	12
233435	5
269068	3
581933	35
353026	16
344256	8
517722	3
335401	2
266583	2
196689	1
846464	4
208571	4
353453	11
259870	62
265496	2
187319	1
2797559	12
177765	6
453955	1
592977	6
324999	14
180092	17
988314	2
317031	4
319219	31
348821	4
177748	3
849110	1
272788	5
355197	2
810754	5
320224	12
327284	26
272004	1
319134	34
345709	4
229452	4
1108356	1
348142	7
314323	18
4390755	24
111771	3
351465	18
267124	10
296134	3
189288	17
191325	1
230268	25
190976	1
4407190	4
339229	5
318396	1
192878	17
344607	1
216902	42
197970	1
332885	9
591439	5
1105038	13
470117	1
1107027	5
409947	12
729559	12
354517	1
269418	25
268720	26
173245	14
336276	23
342105	22
196436	34
181754	1
188785	29
327629	2
535399	16
1107175	27
258202	1
227967	19
316629	4
783390	4
346185	5
290178	14
360238	1
354957	1
308400	4
271706	1
268865	1
337470	3
332284	3
380534	3
182033	5
299687	23
340125	1
211595	29
466811	1
261744	8
375106	5
315256	1
610842	16
130076	11
272328	6
562369	3
313095	2
195691	12
174791	1
265793	7
327383	1
269172	1
349798	6
45363	6
336398	2
192180	1
304416	2
352840	1
261467	1
566391	2
189346	3
553245	3
355468	1
690690	3
183839	6
400739	3
1111294	6
318695	1
276000	2
336817	1
344422	1
366752	2
304532	1
173939	5
442846	2
278712	3
268026	7
266198	2
289984	6
4343981	7
325199	1
189611	1
193223	2
186886	4
356353	12
259293	9
1051764	4
325541	4
321768	18
334751	19
160016	1
198339	1
263953	10
178106	18
313274	19
196191	2
364175	1
268492	12
339092	14
192206	6
342504	17
447141	5
214159	4
195934	4
287875	3
349175	1
3029968	1
197663	2
313069	5
300763	2
178779	7
299171	8
351972	12
340535	7
187535	1
190116	1
352192	1
345860	1
350664	1
356055	7
352559	4
296041	6
185743	8
348659	4
177087	1
352533	4
332651	12
192000	5
1111191	13
334619	5
307608	14
275987	7
528067	4
357471	2
826382	14
301960	3
4439468	1
350256	7
40149	1
309054	1
541354	1
276629	1
279019	1
292591	2
272595	2
520827	4
191445	8
318162	1
195694	2
275616	1
308760	4
584765	2
345582	16
183302	4
258586	6
354236	1
187341	1
273182	3
276434	4
356148	6
263253	5
336789	6
261924	4
273500	16
364034	3
420345	2
830189	7
262970	2
271944	3
264155	3
258423	1
276542	3
176760	3
269996	1
262104	1
348313	1
175573	4
189907	2
276894	1
275975	5
214904	1
334292	1
210950	1
307373	6
318503	6
321735	1
190609	2
167420	8
271439	6
786449	9
342075	1
277497	2
333638	1
743781	2
349343	1
511564	1
331262	1
331240	1
838200	4
590175	10
449353	1
350149	4
316758	6
616624	1
570421	2
193477	1
328391	1
267042	4
335267	1
268971	2
269777	3
269815	3
288352	1
346639	3
263155	1
422283	8
179838	6
146502	2
340451	2
196194	5
4300651	1
351457	3
352445	2
346337	1
186351	2
894560	1
332132	1
390633	5
304080	33
567974	2
4472202	1
173830	1
178061	4
350188	3
4306036	4
808794	2
299008	3
511234	1
171079	2
452014	7
549950	1
268410	5
330460	2
227886	5
592372	4
306306	1
354622	1
520808	2
343975	3
310877	2
278123	3
324522	8
4430498	1
347933	3
381979	3
372368	3
1076587	1
531773	1
585881	1
269156	1
274844	1
308359	1
334573	1
337572	2
344807	1
2120779	1
539647	1
263873	3
441468	1
312145	5
265522	1
104394	1
309480	2
310642	3
4045882	2
288128	1
353085	3
369017	1
276597	1
211494	1
265940	5
185177	5
528756	1
105099	2
271131	2
177590	6
192209	1
348785	3
277442	4
801260	1
571242	1
228785	6
274380	1
247889	1
339549	3
3392840	1
198513	2
579159	1
338133	1
299355	1
270153	1
532118	1
176853	1
189789	2
623471	2
231169	2
321469	1
245324	3
826624	1
573293	1
1089636	1
588197	1
509452	3
276996	2
4420206	1
175080	1
293580	2
345536	1
270758	4
194277	3
4359984	1
337407	1
277385	2
264225	5
179464	6
98048	5
830080	2
346275	2
260018	7
272576	3
189024	1
191109	1
265182	4
247715	3
273967	3
263327	1
573407	1
197624	1
1094991	1
214684	2
264572	1
2797565	5
318470	1
273954	2
348088	1
263252	4
351734	3
349713	1
259846	1
196020	3
333341	2
195711	1
512546	1
207252	3
271572	1
190547	4
336691	2
555945	1
343853	2
358007	1
349246	5
271449	3
778758	3
355424	1
303841	1
4354486	1
971109	1
340261	1
186707	1
839598	1
466409	1
361556	1
335895	1
263402	1
395040	3
338640	2
272186	1
181543	1
199205	4
267041	2
590818	1
439924	3
827689	1
337762	1
346648	6
1087825	1
338926	2
314359	1
355344	1
354163	2
272092	1
346657	1
753891	1
313724	1
187989	1
580044	1
521491	2
549793	1
356498	2
183312	2
261373	1
113846	1
215897	4
259195	2
3175741	1
272878	1
276151	1
263272	2
211234	2
180535	2
513532	1
4407703	3
331013	2
261256	1
199707	1
332507	1
1109929	2
274965	1
440840	1
580521	1
325836	1
1028915	2
262766	1
317265	1
330296	2
264378	1
231752	2
311466	1
276561	1
198753	1
182061	4
175213	1
268123	2
331088	1
261064	1
1035392	1
337580	1
213147	1
355822	1
270876	1
534926	1
345804	1
170926	5
347496	1
272768	2
335952	1
187470	2
3568684	2
419245	1
273937	1
321290	1
199067	1
186872	2
1098946	1
199307	1
4308149	1
833795	1
198170	1
352747	1
318571	1
182081	1
270051	1
195347	2
233313	1
876705	1
185923	1
329830	1
579750	1
589076	1
298163	1
184322	1
191476	1
797021	1
278912	1
265706	1
268043	2
191994	1
278753	1
193678	1
269161	1
323189	1
258899	1
510286	1
295417	1
511594	2
267373	2
158979	1
185483	1
183211	1
268706	1
321952	2
3584772	1
185088	1
315390	1
269107	2
811108	1
292962	1
272184	1
350381	1
264298	1
325977	1
444987	1
558444	1
322839	2
331317	1
277200	1
1062061	1
548775	2
300297	1
340642	1
559499	1
439437	3
359984	1
265503	1
215214	1
306914	1
1144996	1
649107	1
175901	1
310653	1
309929	1
551295	1
188410	1
591818	1
262935	1
233817	1
367889	1
4386437	1
319038	1
431368	1
305152	1
268121	2
761968	1
174698	2
300036	1
318045	1
337331	1
345986	1
190425	1
216495	1
198670	1
192133	1
263179	1
517318	1
808414	1
837396	2
215750	1
317073	1
1107057	1
738351	1
278684	1
322525	1
302641	1
660214	1
362539	1
352013	1
176877	1
269814	1
312260	1
191789	1
188607	1
264657	1
592913	1
270423	1
347655	1
259087	1
276770	1
332776	2
265211	1
305009	1
263111	1
260666	1
195919	2
818144	1
258453	1
338644	1
338741	1
1107761	1
322112	1
421893	1
628014	1
21881	1
321825	1
304480	1
590168	1
183750	1
268257	1
181868	1
276414	1
272880	1
180564	1
```
