## Extended Data File 1 for "Diet induces reproducible alterations in the mouse and human gut microbiome": SRS3574957_SRR7556063.otus_nol

```
#OTU ID	SRR7556063
198964	654
216524	847
262399	667
264193	187
258169	66
337494	774
324999	11
349310	1930
276509	193
326644	316
322372	426
356226	645
295188	467
265522	332
199674	149
338796	1270
356353	1160
228310	6005
724472	45
4390755	2092
339886	2
1571092	679
339718	142
355097	77
214116	158
421792	1873
581933	83
199532	1925
273737	13
197099	36
197790	1709
350763	30
400599	122
352049	556
350381	56
337724	250
331720	1023
637934	532
323403	178
331737	227
264787	142
355746	2171
265280	90
192475	24
323829	163
323154	380
349036	83
351465	9
194710	19
185989	1364
589450	1
296041	244
197291	943
274018	35
330772	319
344329	678
340451	202
319214	146
355344	7
230725	13
408513	150
276985	295
344726	9
277067	28
192206	27
259382	40
331782	37
268720	41
276802	230
188785	75
338382	143
278123	3
289984	138
194665	92
260156	38
317031	10
303184	19
327808	493
348142	35
216958	29
322062	22
313878	8
350314	27
276597	99
273967	85
269949	97
1105687	114
266720	619
351449	82
267694	561
297669	76
275339	35
170926	7
195919	49
343581	33
196733	124
351405	76
193288	49
264734	431
352812	13
196913	67
314323	5
341448	847
269418	44
332651	59
186886	91
315496	7
263227	125
443620	196
319134	48
414089	141
585073	16
354964	13
275218	15
346570	52
346098	58
260547	92
188299	23
2120779	184
3172943	61
174184	16
317633	87
316731	7
355175	41
261142	11
252684	368
326701	15
188116	198
178106	3
206817	254
354032	1
331043	51
277120	2
345347	225
259511	16
289177	94
199600	56
272080	2
348088	47
233191	3
180235	8
267612	1
268410	33
330417	71
348559	34
182061	7
326940	115
351623	38
197695	11
194043	157
348785	26
209028	112
215507	1
303508	30
351478	53
350256	104
334699	3
336276	185
272004	4
262095	37
355440	34
234054	74
259912	29
174770	126
351972	11
460953	10
335401	14
333837	112
346719	42
178779	8
337727	73
372146	1
1051764	3
336736	30
327284	73
3251419	4
334619	76
197989	59
353982	42
335330	58
263380	17
352612	9
340853	15
177590	5
315390	3
194656	6
353073	16
303841	4
462764	6
589076	3
199205	21
215018	69
262166	53
134762	32
196856	1
581003	1
176957	148
450399	74
4432841	119
186194	33
260655	2
173245	60
214684	10
323614	12
354800	11
334365	5
271490	1
732285	21
214904	10
194878	47
196436	47
345882	14
331747	31
276861	61
273232	58
263500	1
276052	47
342786	3
191811	9
336789	84
272757	1
190835	27
261365	16
4296701	2
345582	18
247715	4
245324	38
344828	13
659831	13
189288	19
197663	6
348508	64
355771	108
231169	76
302641	17
336676	53
259846	10
196194	11
799034	40
387615	19
786449	11
272953	12
242029	226
267124	16
294429	1
337784	37
194662	34
351881	13
310642	3
349459	55
4407703	5
337004	35
352533	20
191089	35
340254	21
332666	18
263252	8
376516	5
265940	18
4045882	2
258411	55
336174	3
194673	8
349624	13
277574	5
271494	4
363731	35
197344	62
130335	10
826624	6
190273	6
211494	3
328212	16
192777	6
266556	9
299171	5
356148	6
191387	14
263953	45
266413	9
277204	26
268612	5
306699	6
338887	9
270758	2
264429	1
356455	3
321821	11
263138	83
462727	1
344607	3
321768	34
183545	4
312440	11
312062	1
270303	1
271476	27
258957	19
268844	11
263171	21
344256	13
417981	7
332885	2
273136	4
271592	14
339791	5
184184	9
273586	17
352010	3
4386437	25
325541	22
212694	2
304080	12
180405	77
349246	9
98048	8
213147	6
179464	17
272175	33
342105	11
259870	21
271325	4
267789	18
369389	9
272788	7
130076	8
572860	5
269501	5
182033	29
190425	22
271563	4
289315	21
198513	11
381979	1
174418	9
304897	4
334751	4
335952	4
349372	2
333602	14
683621	2
345350	5
211234	5
348398	6
313274	17
390633	5
356073	55
185177	26
273724	8
356187	11
343853	14
328143	8
177822	11
338926	9
305012	1
260018	3
40149	3
322991	46
1110008	1
262104	5
320844	8
275653	2
276158	38
270598	1
308734	9
826302	16
1105328	21
4444771	17
826382	7
171396	3
175077	6
262766	2
4306036	2
295075	1
197696	2
345804	1
1106862	10
272880	21
320224	26
272576	3
368615	21
199649	22
349142	3
380534	3
1113282	12
1107761	17
259556	33
264437	10
216902	20
354163	9
195445	17
272328	9
311466	5
178061	11
339050	11
351734	6
328905	13
113654	1
191579	1
307170	15
272595	3
352559	3
336696	22
337673	8
277588	46
292591	6
324013	1
268043	3
353292	1
296340	7
266621	5
311545	1
4308149	17
269814	2
179838	21
308308	3
182081	3
178817	3
173939	19
214699	19
339549	51
189476	10
269885	1
335267	18
351794	2
276151	2
584137	5
230268	14
268175	1
349874	15
167509	6
339351	26
325036	1
339229	2
214120	31
196571	5
348393	3
564961	1
206324	36
2645488	13
342504	11
588197	3
176760	5
265793	4
265030	10
556247	1
269107	21
1111294	4
2797565	11
196191	5
166869	5
716984	15
1109860	1
264572	3
340447	2
264534	3
571843	2
339329	11
299687	7
307608	9
207252	2
274958	2
339092	17
338345	1
319219	10
228785	14
344400	2
318370	9
259536	4
321809	2
260451	5
2233608	5
263420	12
2797559	4
275123	3
198998	2
267373	14
352965	11
314188	1
330921	1
276643	1
268123	8
353820	26
175365	18
1108453	2
658370	8
697874	20
180476	1
321735	4
258586	6
292962	3
177473	1
298723	19
261277	3
324522	3
338133	15
345860	1
335632	6
268425	2
351309	6
176673	1
275293	1
340850	2
312455	2
522551	6
180092	24
1106614	4
319196	1
708190	2
340535	19
329884	2
189362	1
188548	7
267536	5
315669	1
273705	1
196349	5
610842	2
176154	5
268880	12
182723	1
326076	10
232072	2
269176	10
191789	2
383971	3
191445	3
192673	5
172163	2
195691	10
276402	5
273954	4
260001	2
743911	3
321952	9
306914	4
261132	4
265368	3
269068	3
529789	1
344198	1
192878	3
275895	1
214159	2
340650	1
4407190	2
353026	2
176925	10
199307	6
343975	2
264155	1
191109	4
297509	4
268581	2
268596	1
269828	2
401384	2
342075	4
186122	1
192971	1
273325	6
4335302	1
535375	1
1110378	9
318503	2
565292	2
273182	15
267470	1
1076587	2
195694	6
174791	8
1510067	4
275869	8
265503	5
348897	1
511564	3
268542	3
354097	4
167420	7
335408	2
323595	4
197463	9
177087	1
275873	1
268492	3
294909	4
233435	10
337609	2
274318	2
212201	1
346764	6
826541	2
268910	1
544996	1
191951	2
191772	2
2286580	1
333387	1
356657	2
234912	2
276190	5
208571	7
329502	9
831409	1
187535	5
228479	3
276110	1
206421	2
203970	1
265036	3
343030	1
272092	3
266976	2
275397	1
269070	3
1111921	1
319909	3
518967	1
322059	4
189024	3
389529	1
276542	3
830014	4
329712	3
1112190	1
349798	7
188536	1
270051	1
274115	1
351094	4
586453	3
367176	3
268063	1
260058	1
183839	4
258899	2
195982	3
276511	1
269815	4
197290	2
182583	1
341343	7
276810	2
276561	6
307373	6
294710	2
318470	1
335057	1
206367	1
271170	1
583266	1
216184	2
268297	3
180535	1
342887	1
272768	2
350320	4
352445	6
268026	1
278440	2
259195	2
270491	1
459276	1
177708	2
351593	1
174420	5
175080	1
621700	4
422283	2
406247	3
460611	2
195934	2
182735	2
215214	2
270105	1
309249	1
330296	2
322112	7
195470	1
271449	1
340690	8
268194	1
309963	1
175078	4
356404	2
175529	2
331013	8
274509	2
188999	2
197074	7
194277	4
182647	2
390497	1
292294	2
276386	1
4476330	1
273958	1
3175741	3
233817	2
183675	1
343264	1
292909	1
189585	3
330333	1
273500	4
271804	4
261467	4
186555	2
341913	1
158183	2
340794	3
348743	2
168145	3
273199	1
316629	1
259884	4
185222	1
355468	3
1105589	10
190219	1
327049	2
331117	2
350149	2
189147	4
262541	2
330460	1
4420206	1
186779	1
158836	1
316946	2
267071	3
185334	1
274901	4
263402	1
181940	3
320249	3
322609	1
263179	1
336627	4
276044	1
261924	3
348748	1
190699	3
419245	1
192756	1
191948	1
186393	3
192852	3
322839	1
372368	1
271734	3
271045	1
335846	1
310877	2
337561	2
38415	1
320835	1
185743	2
274599	1
533847	1
175573	6
339473	2
229533	1
180105	1
313069	1
262935	1
261064	1
211422	1
105813	1
268846	1
195189	1
185483	1
347740	1
275061	1
338644	3
341713	1
988314	2
318571	3
277497	2
371930	1
189879	2
4462541	1
196289	1
262409	6
181597	1
264134	1
327383	1
694337	1
362539	1
265570	1
263120	1
267717	3
274722	1
186707	2
508842	1
273776	2
337407	2
262102	2
198170	1
356055	1
307723	1
403497	1
132929	2
1026524	2
300160	1
196020	2
345791	1
277104	1
521230	1
199707	1
463843	1
276434	1
339905	6
313324	1
559410	1
175575	2
314359	1
273043	1
309480	1
187654	1
400739	5
346804	3
341752	1
183446	1
3392840	2
348875	3
264378	1
270448	2
332454	1
211667	2
298163	2
322464	1
345466	1
273078	1
352852	1
191816	1
347189	2
309302	1
348336	1
208127	1
193953	1
183907	1
397444	1
1111448	1
343089	1
385545	1
276770	1
197279	1
194693	1
388945	1
171322	2
316925	1
190483	1
581265	1
271439	1
187470	1
268865	2
261315	1
4420272	1
343140	1
353339	1
208434	1
174417	1
199067	1
583500	1
278901	2
542096	1
264298	2
198644	3
183211	1
326448	2
351859	1
341750	1
263272	1
189279	2
444987	2
269775	1
548775	1
313724	2
264225	2
209408	1
351062	1
519763	1
3694603	1
274619	4
196004	1
346275	1
846141	2
334292	1
182630	1
347368	1
198225	1
260200	1
272192	1
304668	1
320371	1
350626	1
729559	1
863682	1
2293557	1
161677	1
312145	1
266583	1
196974	1
353923	1
270993	1
147195	1
197624	1
726712	1
345536	1
187980	1
2318202	1
260666	1
260056	1
274836	1
275592	1
188883	1
183927	1
329741	1
833816	1
260741	1
209377	1
186526	1
```
