## Extended Data File 1 for "Diet induces reproducible alterations in the mouse and human gut microbiome": SRS3574959_SRR7556061.otus_nol

```
#OTU ID	SRR7556061
341448	1000
206324	75
355746	1672
216524	841
264734	724
356226	1505
331720	2341
331043	162
197291	158
264787	27
421792	2125
263420	27
276509	434
209028	151
295188	116
194673	7
191789	32
194043	199
355097	40
340254	8
327808	19
4444771	58
198964	386
349310	433
262399	573
206817	343
195919	597
213147	16
214116	26
349459	40
346719	3
349142	2
198998	1
344329	223
322372	505
190835	43
262166	88
323829	49
199532	222
330772	417
134762	53
1107027	231
336676	66
349036	88
316731	18
337724	405
331747	60
292591	5
263227	149
355771	17
338796	61
196305	1
267694	42
592160	15
339718	285
263380	25
352533	60
4390755	33
344198	78
311564	5
206367	1
272080	14
348088	62
339050	2
825939	5
228310	83
278712	6
307608	8
328143	27
417981	3
4281639	1
199205	12
179838	35
342504	34
264534	10
269949	1
189215	1
1106290	40
336276	4
196733	150
390633	1
214699	8
337004	71
194665	24
179464	23
351881	10
318764	7
260058	2
268043	37
276052	11
323154	23
340794	44
276802	63
196436	30
189147	9
276861	66
511564	8
176760	27
333837	25
353982	5
192206	11
195934	37
214904	25
344101	1
274018	79
273182	20
334619	6
380534	6
275339	54
130335	22
1510067	6
265522	66
339351	22
332666	23
830014	6
199600	18
273136	2
1105687	56
197989	8
322991	66
343853	18
191749	33
264437	2
323403	11
337494	49
265280	14
326644	24
2645488	7
661055	53
383971	7
180405	56
252684	4
196913	14
214603	3
460953	9
339092	6
326940	31
174420	14
289315	1
176957	39
264572	27
799034	11
1571092	29
258957	25
259556	7
261365	2
351593	22
353073	37
262104	4
1111294	22
273737	1
588197	41
772972	5
443620	32
312440	27
264225	3
311734	1
206421	3
339549	59
340535	6
187535	2
4306036	16
332303	1
197344	58
354800	32
517722	2
338926	4
266720	15
193288	7
332587	1
317633	1
271804	3
215214	2
2233608	13
1105589	5
212694	4
572860	22
180065	13
194710	35
320224	6
267071	1
344158	15
339905	18
276985	21
2286580	27
346098	3
216902	27
4407703	11
234912	5
581933	4
4380871	1
1107761	10
259511	4
313878	22
331737	26
188116	15
3172943	86
342075	4
336789	15
265940	8
262102	4
539647	3
683621	5
187341	2
199307	8
351734	2
343581	6
315669	5
400599	7
299687	14
339791	3
304080	11
343140	2
290178	3
264193	1
400739	1
177822	3
214120	6
348875	1
358007	11
381979	1
133719	5
277505	23
351478	27
418334	1
188299	2
215317	2
422727	2
197074	3
2120779	4
509452	6
190219	1
1051764	2
300160	9
414089	20
192475	8
211667	2
637934	7
333178	2
167420	6
175080	16
334751	7
376516	1
258899	1
346804	1
1106862	3
296340	7
321735	2
313274	6
180092	15
732285	22
269814	2
826302	4
830080	4
327282	1
329502	8
2689396	1
260451	2
339329	2
261373	9
319214	3
271647	1
271325	2
233435	4
270491	4
194145	1
658370	23
327284	2
188785	3
321952	1
320369	3
242029	22
208571	5
340853	1
186122	3
351972	5
216958	6
265793	3
2797559	2
271476	2
522551	4
659831	2
196020	7
348748	13
167509	7
175573	2
267373	4
197099	2
195445	4
173245	5
268026	3
335330	5
228479	8
309302	2
260547	3
349246	2
826382	6
231752	1
26608	3
351405	14
4340745	1
334365	4
553245	1
133892	1
336696	4
313069	6
1105328	2
199674	12
259870	11
716984	2
185222	3
259195	2
245324	2
274935	2
586453	3
176154	3
185177	1
324522	2
148562	1
350314	4
274901	4
331262	1
329741	3
266413	1
209408	1
269107	1
277497	2
227967	3
193953	1
352612	1
259293	2
319909	6
192504	4
258586	3
174791	8
343975	1
875709	1
322062	2
583500	1
214159	8
263327	1
196349	1
356353	8
277204	2
185743	2
277067	5
179557	1
440840	1
272880	3
585073	3
263953	4
613189	1
186886	1
354662	1
1087825	2
214684	1
322466	1
302641	1
323614	2
317031	2
4447176	1
337727	4
421893	1
724472	4
189288	2
518967	6
352010	1
262095	5
171322	1
345350	1
289984	4
190425	3
228785	2
318571	6
276016	3
198644	5
263252	2
629361	5
277442	1
185519	1
331013	4
1111582	4
338382	4
419245	1
345791	1
305561	1
195691	4
340451	3
211234	2
345882	1
264155	1
324013	4
194662	6
345582	5
353820	14
347933	1
348743	1
272595	1
174770	5
351449	3
196194	1
335952	1
319134	8
408513	9
269176	2
250270	3
191432	1
355440	2
196571	2
4386437	1
322059	2
345347	1
335401	2
229452	1
273776	1
272576	2
197790	3
269828	3
1109505	1
175077	1
298954	1
189476	4
205134	1
197663	1
298723	2
275653	2
185570	1
259536	1
275218	4
178779	2
316629	1
354905	1
247715	3
322839	4
436032	1
329678	1
321768	2
342786	1
294219	1
268410	2
270984	1
261142	3
182033	2
332651	1
216184	1
332132	1
266153	1
271439	1
263120	4
179457	2
269161	2
338852	1
263138	2
186272	1
183302	1
98048	3
260156	1
350579	1
211422	3
584263	1
268542	1
335632	1
278550	1
197279	4
182735	1
173739	3
182583	1
769075	2
270451	2
316946	1
191445	1
175365	2
261132	1
181344	1
309963	1
263111	1
199414	1
276414	1
259132	1
276810	1
321821	2
263171	2
4407190	1
263253	1
304416	1
174418	1
258411	1
331491	1
320972	1
372368	2
269070	1
348508	3
303841	1
382220	1
741001	2
270758	1
293097	1
193723	1
325541	1
330024	2
327049	1
4343981	1
387615	1
314323	1
211494	1
344726	2
262409	1
273100	1
335267	1
263908	1
449833	1
277588	2
292962	2
276542	3
1111448	1
266976	1
349874	1
375106	1
274115	2
1110378	1
234054	2
259884	2
786449	1
348336	1
166099	1
315390	1
268720	2
194340	1
264298	1
309480	1
330064	1
177269	1
199649	1
276770	1
328905	1
344828	1
1111921	1
192878	1
322803	1
4462541	1
258202	1
295564	1
310748	1
260913	1
1106614	1
328212	1
620319	1
390497	1
1113282	1
182061	1
315837	1
297509	1
324999	1
1026524	1
333387	1
309916	1
215897	1
274297	1
188883	1
271592	1
191476	1
193705	1
325036	1
336736	1
```
