## Extended Data File 1 for "Diet induces reproducible alterations in the mouse and human gut microbiome": SRS3574967_SRR7556059.otus_nol

```
#OTU ID	SRR7556059
216524	12976
209028	331
355746	5544
180405	346
4306036	34
337724	777
350149	48
206817	1195
1106362	1
322991	165
1105687	250
581933	84
216902	173
421792	2749
174184	40
194043	972
331043	1083
264734	1722
275653	2
423455	262
276509	152
198964	718
338778	59
197291	43
342777	55
262399	1072
276802	516
353073	68
460953	1647
334619	55
338796	53
332666	113
389282	869
199532	135
262166	296
344329	241
353453	19
242029	432
658370	72
322372	666
215018	59
324522	5
245324	35
211667	8
193915	3
790663	205
414089	128
2120779	88
263933	1250
1051764	28
341448	880
548032	9
295188	251
1110135	154
4432841	286
264193	27
312062	5
844902	61
316731	338
348748	514
331720	724
808794	1
350256	6
352049	115
790026	80
353820	21
1110312	33
826541	109
345347	2
1108422	130
195934	99
263227	177
276985	23
1105038	100
180235	12
263380	7
176957	43
2797559	5
49406	119
4308149	40
4386437	11
328143	38
338644	11
198198	1
326644	122
312440	271
349310	112
214603	1
332651	6
265522	114
264572	8
985239	31
176760	24
339229	4
334602	3
339718	174
975306	119
196436	75
180092	29
383971	197
331747	75
336676	306
1107175	168
343581	7
323154	78
445144	59
539820	22
352612	14
351062	17
799034	61
356353	89
195919	163
259556	171
381219	10
260547	18
288352	34
1110008	31
1107458	4
296041	340
327284	27
181344	79
879327	4
268410	42
443620	100
179464	32
231169	57
521491	9
194710	115
265280	63
313878	491
196733	617
398255	134
339549	219
194662	48
326940	55
279298	39
349459	26
345709	149
462832	4
988314	1
305750	1
344828	1
340451	180
316629	94
214120	94
263420	206
592372	8
214699	19
520369	1
449353	3
228310	5
337673	10
307608	23
310491	2
813654	6
345582	37
289973	1
339329	4
182081	1
354163	5
581079	18
269815	1
1107761	8
536185	4
179838	105
313274	7
303184	14
584463	2
337784	17
355771	20
383992	2
194665	27
262326	27
262102	16
271101	1
272953	3
336276	29
345882	51
331782	22
443853	2
1111191	17
349036	42
339351	33
328391	6
319219	4
327808	39
1113282	43
340853	2
198225	53
318571	15
562369	4
816919	3
319214	25
336174	1
357471	8
342504	20
175365	2
1098946	11
337561	8
269107	1
267789	22
186886	3
411254	1
896489	6
192475	19
266720	64
368615	1
199307	30
528067	2
299687	21
339092	9
345350	1
4407190	26
592977	1
333837	14
192206	64
175078	2
535399	7
894560	1
233435	17
188969	3
211234	9
271602	6
315496	13
610842	24
274894	3
356226	42
188785	19
275974	2
173815	1
134762	21
260056	18
350314	4
539647	12
342105	10
409947	17
1105589	5
667010	5
3172943	127
267694	8
167078	2
260454	14
354032	3
336292	10
548775	22
189147	51
732285	19
230725	5
275218	11
976470	22
303491	21
250270	1
176154	4
523934	1
278912	2
344807	3
354517	1
509452	21
302491	10
662674	2
309480	4
338348	2
173245	27
292591	24
265940	18
265570	1
375106	41
199707	18
339905	4
571242	2
183287	1
323403	23
272175	11
216958	137
194048	1
355097	29
353982	29
206324	17
1105328	13
269418	1
348559	10
191390	15
307373	3
340650	7
372368	6
337004	67
191994	2
1106614	4
2945418	1
355424	2
340357	4
263252	1
273325	8
444987	1
1078587	1
417981	8
181237	1
171322	7
266976	9
186122	11
213147	26
194340	1
549950	1
272880	11
730939	63
350381	13
351881	4
321821	26
190609	1
197279	5
447141	16
517722	5
260666	1
296134	2
278712	11
259870	5
333638	4
351449	14
1105552	3
826624	1
346804	1
272949	14
209377	2
346719	8
273136	10
724472	22
350664	16
322059	13
348404	12
347933	6
270491	15
520827	28
45363	7
575756	1
830014	5
227967	5
332865	1
177240	4
189476	6
199600	16
192504	5
1107027	22
263873	2
276052	10
277588	8
1571092	16
191789	13
580305	3
511564	3
196518	1
583046	3
2814830	1
272401	3
263272	1
342014	1
317633	4
197624	2
40149	1
2286580	7
305012	7
275984	1
273741	2
277505	4
182744	3
348568	6
188607	3
264155	2
214159	29
264534	3
303508	17
343853	26
289984	11
276542	1
1111294	3
262541	11
259912	7
190835	27
261277	1
590168	23
192696	2
310642	1
271449	1
323829	3
329741	13
350763	7
320224	9
263953	16
273182	17
289177	3
334751	6
261064	1
580920	1
206456	1
268844	4
259263	1
262970	27
258283	3
174420	19
4432234	14
168145	3
266621	5
194673	3
180511	1
263253	7
345126	3
306914	2
188410	3
315669	9
351465	6
214116	6
277204	2
199677	3
187341	2
199205	3
322466	1
348088	7
400599	19
336696	8
340960	1
845291	1
332885	3
259382	10
182097	2
661055	2
268043	9
263138	5
269070	2
1111448	5
325279	1
271325	17
178106	14
183545	1
276861	4
259536	5
347189	2
376516	1
319454	1
193288	2
195694	2
303919	1
258453	8
335330	10
197099	7
356360	2
214684	13
273776	8
2797565	1
197074	28
270219	5
358007	2
350579	8
261891	3
186707	1
589822	1
175080	5
311466	4
356148	4
179457	2
258586	5
180535	3
826302	6
348821	1
593709	5
591818	1
178779	3
4343981	11
272788	1
269949	4
317265	2
333602	5
264298	2
276810	18
439924	1
199674	5
1108078	6
338926	5
311564	7
380534	5
307462	1
189288	5
277443	10
637934	20
262766	2
190219	3
2724618	6
261315	1
146502	1
818468	1
319134	4
177855	4
304123	1
176836	1
1106861	2
579750	2
177414	2
186555	1
529905	8
263662	1
268720	5
348785	3
786449	8
270199	4
420345	7
2949004	2
295564	4
842786	1
265211	1
541135	1
265368	5
328905	2
338382	3
837396	1
276894	1
419245	8
268425	4
2233608	5
408513	10
1510067	5
863682	4
186351	4
277497	1
342786	9
262642	4
197989	1
442846	8
183927	1
292243	1
259578	1
209408	3
166099	3
190273	5
273500	5
340850	2
511216	13
336736	1
198238	1
170926	7
174770	6
185222	2
346870	1
259511	4
729559	2
452014	6
330417	1
158979	2
337727	1
335267	5
1028915	6
197334	1
228785	1
826749	5
550793	2
320844	3
466409	1
157957	1
346648	3
276190	1
827689	1
4442841	1
344726	3
2070932	2
381979	2
995147	5
423830	2
4476330	1
838200	2
1108356	4
577512	13
262801	2
783390	1
416341	2
273958	5
271804	1
230268	2
909065	2
1035392	4
171079	1
278550	4
272080	1
189387	1
333341	3
352489	1
338640	1
324857	1
712388	2
340690	5
325848	1
572461	1
265503	1
309302	2
258957	2
288581	1
394270	4
276151	2
389529	3
269091	2
208571	4
331737	8
327826	1
747987	3
290253	1
228479	3
743693	1
273937	1
260456	1
269885	1
258202	2
277574	1
335401	4
258280	1
1112757	2
191749	1
196194	3
309285	1
707986	1
318320	1
462764	2
277081	1
436341	2
268971	3
187980	4
335675	2
334328	2
258899	1
215897	2
801260	1
348142	6
288193	1
300763	4
173830	1
163433	1
264785	1
270758	2
190864	2
216140	1
311737	1
190976	2
209446	1
148259	1
416287	3
26608	1
352559	2
290178	3
295642	1
351972	3
899195	2
318764	3
1112190	1
662917	1
306306	2
287387	1
304408	4
876705	3
588197	4
198513	1
520808	6
174791	3
574038	1
264437	1
683621	2
271490	1
3300804	1
271592	2
2017729	3
267042	2
458550	1
196314	1
190547	2
266413	1
260451	2
287875	1
266583	1
344256	2
174587	2
270730	3
191089	1
4447176	1
320369	1
304080	4
210119	1
274744	2
175575	1
196004	1
317002	4
308734	4
289315	6
188116	4
342231	2
293580	2
567875	1
530947	1
716984	6
379505	2
548621	1
4480176	4
167509	2
346098	2
422283	1
329884	1
351405	3
261132	1
206421	3
187720	3
352378	3
271494	1
312145	2
268581	1
198644	2
314621	1
576713	2
212694	3
337609	1
275061	3
323614	4
261142	1
295075	4
195691	1
317031	2
195445	1
1108470	1
317099	2
532118	2
826382	2
4420206	1
329790	1
519763	2
337494	3
330772	2
272889	1
525474	1
582632	2
746256	1
4449633	1
215750	1
174418	1
335952	1
335408	2
520231	1
268123	2
185164	1
773251	3
267110	1
313069	3
272092	1
160016	1
274844	1
655725	1
305009	7
1089636	1
360315	1
292962	2
354800	2
971109	1
277442	2
623471	1
1049945	2
275869	6
266556	4
191811	1
616067	1
273967	2
337762	1
1107461	2
340535	1
271476	2
288780	1
873972	1
191387	1
269585	1
343264	3
198363	1
274115	1
589622	1
182033	1
321768	2
289426	1
211422	1
173739	3
352445	1
308042	1
461487	1
591439	1
578053	1
269068	1
197695	3
372146	1
259846	2
844501	1
349874	2
273586	1
216004	2
340254	3
355196	1
364034	1
348875	1
328536	1
188920	1
567011	1
268026	1
327401	2
258148	1
267470	2
335632	1
173939	2
3392840	1
511594	2
111771	2
330996	2
589658	1
586453	1
352010	1
267612	1
259884	1
1110412	1
168984	1
267536	1
265793	2
178061	1
268542	1
258169	1
340794	3
277067	3
177590	1
589076	1
264225	2
372906	1
4444095	1
392887	1
314323	1
276037	1
266841	1
834677	1
346764	2
270039	1
355468	2
646743	1
205981	2
340447	1
288128	1
167420	2
354957	3
354971	1
211595	2
339720	1
267373	1
197663	1
260018	1
277163	1
1113587	1
276996	1
4407703	1
192673	1
327171	1
4473178	1
272608	2
322839	1
1111782	1
583500	1
330564	1
259625	1
335311	1
195982	1
352192	2
265706	2
269546	2
215918	1
390633	1
276386	1
269141	1
613697	1
238570	1
180671	1
316758	1
351734	1
336691	2
196990	1
835456	1
544859	1
572860	1
186497	1
335508	1
271944	1
196191	1
355045	3
180065	1
272328	3
221110	1
588038	1
182583	1
189611	1
267714	1
367889	1
274128	1
316008	1
187703	1
351794	1
741001	1
315485	1
157516	1
187319	1
366722	1
263500	1
191772	1
1111582	1
356180	1
197790	1
313724	1
194903	1
310748	1
189222	1
316946	1
216888	1
271191	1
387615	1
189450	1
188533	1
191816	1
130335	2
468313	1
988932	3
199490	1
269814	1
290640	1
290210	1
336277	1
356144	1
682726	1
177205	1
307723	1
742358	1
340680	1
573287	1
743781	1
528756	1
191325	1
580521	1
399245	1
1112373	1
191109	1
415491	1
270984	1
196893	1
335553	1
4332082	1
276195	1
264657	2
266153	1
334292	1
349713	1
1029949	1
348508	1
261365	1
628218	1
413996	1
192878	1
857639	1
584152	1
194656	1
191602	1
301012	1
186090	1
229452	1
268099	1
215214	1
567974	1
197890	1
188883	3
273724	1
299331	1
548692	1
276158	1
183302	1
694337	1
308760	1
697874	1
695612	1
273954	1
273737	1
354097	1
513021	1
303191	1
185989	1
276592	1
324013	1
206790	1
321735	1
```
