## Extended Data File 1 for "Diet induces reproducible alterations in the mouse and human gut microbiome": SRS3574968_SRR7556052.otus_nol

```
#OTU ID	SRR7556052
1111294	9599
589277	27517
589071	2457
357046	369
583117	1089
183480	2738
578016	4189
195466	2141
351231	1019
577377	3438
359872	1068
199354	1226
535375	477
585914	20
588429	333
195123	264
517797	201
587041	890
182886	23
333166	65
583398	720
336559	37
183517	1363
363507	11
850905	79
1944498	265
193744	181
583590	597
1129060	32
364926	290
199190	460
327171	139
537661	293
586019	99
575557	56
188348	147
340474	103
437137	1101
367433	155
345172	99
721569	17
556835	102
1109623	56
2859978	4
577170	85
577294	148
585227	50
191683	1
539820	218
187178	204
232900	14
4392183	16
851865	48
354850	4
366716	11
360015	264
562376	210
513445	54
348304	58
368261	137
110317	37
309720	123
514996	94
544996	64
584541	8
205904	15
304948	36
316728	7
560336	88
338381	1
346845	1
4476561	33
849147	155
333024	8
579608	18
363794	6
4454586	253
247557	1
840419	32
369429	227
4422039	14
175198	2
171559	6
187582	17
580629	65
519880	6
193591	52
591635	27
179358	13
509416	14
320915	43
553208	9
197943	32
578985	3
141145	30
192839	15
4435655	205
340194	1
851715	13
1078587	10
294909	1
315846	46
4094263	118
528855	18
271214	74
542096	5
249142	1
198503	1
1110402	8
270094	11
592616	1
188735	22
575041	18
836693	101
276172	74
909065	3
323231	6
581393	10
236142	10
363389	6
843454	2
361845	6
4354477	18
352034	34
808486	25
301921	10
363731	26
848315	6
339455	10
193240	8
535601	100
355291	9
556247	42
196909	1
4351284	76
732765	21
182033	2
532922	12
196778	7
105976	1
591671	21
327050	16
234488	2
360329	27
526982	1
4361727	43
833816	29
566243	5
470382	21
814986	9
4189999	15
556126	25
549635	47
725198	1
338754	17
561607	10
148003	9
3989856	17
191043	3
358944	30
351457	1
329271	29
4412168	17
196664	5
1076587	12
363692	20
368318	17
194425	2
147603	5
188113	3
4460847	11
592866	15
211706	29
525606	1
195407	1
121873	1
333330	2
193364	1
284014	4
312882	1
1120420	2
839233	1
137209	4
4380605	1
519763	10
297149	2
353032	11
199245	2
4381555	1
361811	7
193476	2
342777	1
199716	33
581079	13
583089	10
189920	11
230421	35
318190	3
358639	1
176071	4
4362337	5
842786	1
544859	21
300378	8
191483	2
198185	6
584765	6
2599028	1
1992	3
4331760	22
3465320	1
2656868	5
311961	32
342806	2
354574	16
228601	2
3680006	12
195081	1
688934	8
364179	37
558281	23
708285	6
368698	5
564993	1
667570	2
834795	7
554303	20
753891	1
189760	1
184209	15
334459	21
370183	2
777944	1
572254	1
124309	1
185066	2
349876	1
187702	1
188887	4
299267	10
179319	6
297771	10
281015	17
4329090	2
925326	1
312586	7
298942	4
843459	2
187404	24
289709	9
197490	2
4346677	1
177228	4
182044	3
345637	2
234421	5
569210	8
190607	1
708680	14
339417	7
1028632	1
2731539	1
2309802	7
543273	4
249766	1
368264	1
359650	3
772282	1
325279	3
359120	16
782953	6
190620	1
294545	2
567974	4
270222	7
578661	8
353782	3
68842	3
324015	1
546406	3
193163	1
558444	18
197867	1
185391	12
183686	4
364175	4
586481	5
696563	5
190815	1
177702	7
3963289	8
368462	11
628226	1
581782	7
555692	4
161007	16
587933	4
185203	5
362765	8
352529	5
575844	10
197354	2
583656	2
229559	5
279026	1
345362	2
4466220	4
325910	3
846141	1
367215	8
554574	1
798688	2
328617	12
304973	2
177343	3
835880	1
953855	1
183783	1
178064	3
174853	1
520808	13
2069039	1
365574	1
373928	4
199212	6
582497	5
579431	1
4454531	8
797229	3
4480392	2
337729	2
578457	3
199070	16
4234212	5
369486	1
189998	1
1654474	1
339013	3
175168	6
4335815	1
1105486	4
364034	1
584083	1
194077	4
174885	2
73753	4
195222	1
454363	3
563086	4
215231	4
316257	1
46026	2
166268	4
261799	1
516576	3
584463	1
348751	1
204093	5
329662	2
1040889	2
361375	1
1667433	3
3940440	2
298636	1
310380	1
362342	3
183603	2
336149	2
4343580	6
1108656	1
2749126	1
567011	2
196100	3
328544	1
849723	7
3531225	1
858999	2
4094259	1
553150	6
4357205	7
2331530	3
825362	4
364029	5
1997733	1
335816	3
335577	1
844006	4
295485	1
585932	1
355197	1
190638	1
335971	1
564806	1
588216	1
513221	7
348027	4
183925	1
356760	3
194997	1
348641	1
4478367	1
193233	3
190975	7
551822	2
197367	4
210371	2
287755	1
258099	1
4030375	3
274754	2
514272	8
759061	3
861376	1
924547	4
192396	1
315429	7
550814	1
181239	1
269949	7
333949	1
360238	1
4475642	1
347882	5
548032	10
572860	2
350337	1
317818	2
270553	1
186997	1
1733364	2
350277	6
189782	2
189866	11
569912	1
17311	1
180133	1
239138	1
356336	1
631764	3
536535	4
814406	1
179625	7
1110378	1
180738	1
183012	4
347991	1
346771	1
583500	2
310301	1
1085832	3
366771	1
822386	1
144221	1
4331723	4
566976	2
355424	2
564290	1
369227	3
85614	1
527941	3
584152	1
4358527	1
583974	9
4393745	1
246494	1
197072	2
365634	2
4433736	2
759751	1
2137001	1
366237	11
350666	1
195946	2
192504	1
195508	5
199497	1
367947	1
461795	6
4045882	4
319938	1
580237	1
182116	2
190309	1
2921213	2
2675920	1
217109	1
189548	1
370357	1
198521	3
301149	2
268927	1
305924	2
147100	1
219248	1
348863	1
193667	2
357582	1
195258	1
4402195	1
540862	1
4374084	1
1607319	1
183870	1
318195	1
2063400	1
352182	1
180813	1
195704	1
2810058	2
186350	1
329817	1
305946	1
157327	1
166099	1
2156139	1
296751	1
180572	1
356052	2
556508	3
191919	2
509989	1
303897	2
179390	1
4432459	2
3439275	2
559302	1
193863	2
213764	1
631768	1
198788	3
195843	1
812155	1
3012152	2
580942	1
303226	1
553654	2
320395	2
1918384	1
4406795	1
2442706	3
192070	1
841907	2
188764	1
174998	1
4387246	1
319680	1
4029584	3
552528	1
1108706	1
272886	1
360518	1
529889	1
1726426	1
198511	1
1090059	1
578649	2
349036	2
968954	1
899488	1
585574	1
3714917	1
363232	2
4435400	1
181174	2
296609	1
363035	1
365194	1
344863	2
1083335	1
190633	2
1068698	1
571563	1
299648	1
529442	2
3127555	2
551915	1
547730	1
328213	3
147085	1
195807	1
327931	2
174044	1
572374	1
581014	1
301184	1
174952	1
579475	1
342397	1
256012	2
351135	2
176450	1
174818	2
4225004	1
4371786	3
300267	1
363625	1
4360322	1
105790	1
258148	1
4405100	2
306633	1
340642	3
192015	3
294302	1
579851	1
186385	1
364048	1
192364	1
275069	1
169364	1
315223	3
4311620	1
2658061	1
558970	1
576232	1
266330	2
1602805	1
185483	1
4437368	2
344114	1
370361	4
360553	1
312140	2
289734	1
2657412	1
4401110	2
343699	1
2550809	1
175646	1
4341886	1
186233	2
565537	1
1784461	1
2061739	1
304047	1
4343184	1
4369434	1
360147	1
610754	1
4433737	1
525698	1
751601	1
808794	1
324236	1
332958	1
362997	3
177349	1
104649	1
350363	2
194761	1
115049	1
335675	1
198009	1
577082	1
342303	1
327730	1
232828	1
344118	1
339599	1
178770	1
505565	1
4465905	1
136019	1
290849	1
189588	1
310669	1
185888	1
564188	1
2198356	1
875709	1
197504	1
530700	1
332284	1
563572	1
1142687	1
316132	1
4335229	1
1111582	1
1111115	1
335670	1
560465	1
326543	2
186819	1
589313	1
175909	1
510524	2
333341	2
332876	1
214036	1
178810	1
837283	1
632433	1
4027629	1
194089	1
355939	1
1078207	1
```
