## Extended Data File 1 for "Diet induces reproducible alterations in the mouse and human gut microbiome": SRS3574993_SRR7556670.otus_nol

```
#OTU ID	SRR7556670
416078	21
198964	10611
326820	274
353923	1213
197344	10307
351309	621
261142	1785
339905	1847
565292	271
276597	9582
359984	1
275218	143
339351	1402
183446	28
145643	21
338796	1877
741001	1588
263138	140
356226	4093
265912	64
348336	45
1108453	1064
344329	1010
276561	1121
336276	3474
1105687	332
278550	368
387615	422
326940	837
354800	869
269418	345
583633	61
356404	561
358007	134
400599	628
352533	126
296340	1276
262409	163
617806	2
336174	585
199600	323
336736	130
273586	28
182621	107
331013	53
349142	128
327284	286
716984	48
261365	152
352008	632
350256	424
331737	524
355746	23
346804	35
369389	112
414089	418
520931	3
343581	184
269949	84
349798	54
351478	68
519763	3
274958	250
572860	30
1111582	72
2120779	511
274795	397
322062	99
419245	287
266375	13
350965	224
332608	220
351859	125
185519	1
338926	11
322112	169
341252	382
311515	3
208571	98
1105589	27
358104	38
269070	119
266052	229
277208	92
194665	200
1110378	154
729559	131
411254	159
743911	79
328143	8
833795	40
182837	36
267071	51
403497	197
344256	513
839233	4
339771	1
339473	51
274599	170
335401	5
327808	471
328905	9
1107761	207
204093	1
367176	166
1106862	32
188818	2
767863	13
195325	16
565205	1
589076	12
273967	112
258202	63
323403	260
329712	13
420168	66
271494	4
276663	2
262631	1
269885	2
342504	86
565625	2
275653	55
276466	10
584137	10
182033	5
348142	28
167420	80
352222	37
268297	149
261210	2
408513	107
518613	1
245324	12
334296	1
4390755	40
274274	8
316550	32
462764	53
1106302	18
234912	3
331043	3
262766	19
185873	8
176925	28
422283	156
263953	26
273737	3
334935	1
302553	5
323154	28
842596	63
334699	22
355468	4
313191	2
261841	25
264437	115
343038	9
312126	5
556247	40
1105981	17
697874	9
196191	7
830014	51
382998	9
189171	1
272953	33
176154	21
338644	34
277813	24
581933	39
355440	53
516576	13
513685	10
264023	30
343923	5
347358	1
352445	20
529889	3
299687	17
637934	3
579293	33
260156	1
312586	8
261799	13
331720	11
263876	1
174791	2
356073	2
4418586	1
355175	18
421538	9
313324	3
262935	12
363511	1
436032	2
724472	20
324567	3
320844	5
277593	10
1107018	29
571563	3
1076587	8
2424737	4
1105454	1
197775	8
342777	1
355822	13
348642	2
356187	2
320224	35
269501	4
194693	3
262654	16
268720	37
390497	12
344827	3
409947	5
180092	15
181707	5
261132	14
531052	11
22371	7
544035	4
180121	1
347732	1
275543	2
443620	52
167509	26
275616	3
197463	13
307640	1
468313	2
272328	27
4394350	21
270396	5
193678	1
359750	1
440840	1
182061	23
4420206	1
449833	20
197139	3
543348	14
382220	7
189288	8
353073	1
270051	13
557130	14
263899	5
335018	1
1051764	2
325199	4
269285	9
278440	4
592572	3
272757	3
191445	11
1110135	4
260781	1
34139	14
99173	11
337080	4
462832	4
273078	11
334915	4
259148	1
314703	10
317633	1
1053898	1
350320	25
291823	3
827689	11
333341	1
252684	3
275557	2
272889	3
273954	1
273648	2
268121	1
578287	1
267502	10
330359	11
571843	5
566203	2
229386	1
720944	12
356590	4
274901	2
195919	9
334582	2
275975	4
186555	1
342085	3
198170	3
275123	5
590911	3
269373	1
446135	2
276580	3
110625	2
354987	2
297182	2
631764	5
305009	1
605664	4
327656	1
264248	1
259884	7
348850	1
703321	3
311961	5
271500	5
314621	1
652332	1
276674	2
275563	4
331117	1
362078	4
4357315	2
378273	4
355940	1
461795	4
824678	2
326644	8
1110647	1
272010	1
533847	2
98048	3
407963	8
799573	1
349713	5
275132	2
275580	3
4466474	4
1026524	1
508842	1
354163	5
267739	1
348508	1
228798	1
268865	5
276509	5
325181	1
275987	4
325098	3
726712	6
896489	1
44560	2
273240	1
1111448	1
182735	5
345791	1
198814	8
353339	1
331150	5
274075	5
250378	1
584804	3
1105016	1
1107586	2
323001	1
362057	9
190057	1
1111921	5
562376	3
591818	1
338382	4
272175	1
190607	3
198753	3
273459	1
272619	11
3418930	3
587041	1
272184	1
542686	1
266726	1
585073	4
336691	1
232222	2
182893	3
710584	1
356455	4
236225	1
233191	2
290178	1
353820	11
168047	1
147925	2
268425	6
589071	1
298387	1
291101	1
271944	1
192206	1
309302	4
672978	1
185483	1
264657	2
322729	1
345635	3
271563	1
277181	3
309963	2
317031	4
335267	3
369079	2
303841	2
326788	1
338992	1
341730	1
528067	1
316381	5
279059	1
271880	2
209712	1
264014	1
561027	6
270105	2
295444	1
3765807	1
321902	1
329884	3
1624382	2
557842	1
110706	2
273937	1
195470	1
2293557	1
274289	1
574421	3
320835	1
522549	1
289175	1
317653	1
556508	5
163874	7
542754	1
263620	1
318503	1
4433737	1
300813	1
439880	2
277967	1
1106419	1
527709	3
277588	3
758535	2
4407703	2
821067	1
1107439	2
4354368	1
846141	1
331782	2
184329	1
198686	1
338133	8
272758	1
364341	1
1105328	1
846464	2
345862	2
277922	1
658370	1
826541	1
573068	3
730049	2
147385	1
270222	1
264693	4
314277	1
337561	1
326701	1
272111	1
168145	2
576785	1
259609	3
266896	2
271799	1
739826	1
333351	1
567974	1
772384	2
738739	2
316412	1
348088	2
330042	2
640521	1
289788	1
332132	1
272834	1
351734	3
190835	1
363731	1
307818	1
861807	1
276513	2
513117	1
208280	1
401384	4
114594	1
363881	1
577377	1
4383924	1
301708	1
905769	1
1108454	1
277349	2
565585	1
171396	3
180511	1
1737536	1
357305	1
434339	1
320249	3
257034	1
849147	1
294219	1
276499	1
272192	1
530383	1
189843	1
275305	1
445575	3
211761	1
537886	1
261486	1
321106	1
584463	1
295564	1
345986	1
175120	1
2127939	1
364179	1
337572	1
315974	1
547327	1
400739	1
293389	1
355355	1
346107	1
528756	1
273533	1
199599	1
264373	1
2368865	1
267581	1
304948	1
2595969	1
260660	2
196749	1
330564	1
262416	1
305026	2
330750	1
265698	1
271045	1
353032	1
277204	1
343264	1
4365109	2
1107493	1
275796	2
275131	1
272213	1
258530	2
259920	1
377756	2
182723	1
4362584	1
591405	1
181121	1
279659	1
279534	1
343630	1
306778	1
343030	1
361398	1
309290	1
150502	1
1646259	1
353131	1
346686	1
762393	1
353593	2
335891	1
339886	1
270612	1
```
