## Extended Data File 1 for "Diet induces reproducible alterations in the mouse and human gut microbiome": SRS3575000_SRR7556661.otus_nol

```
#OTU ID	SRR7556661
344256	1984
198964	14509
264787	2779
208571	64
273586	8
242029	4762
276985	2151
194665	1071
400599	675
267124	21
338796	3063
276802	2441
334575	286
321768	123
356226	792
354800	198
327808	777
339351	291
323403	1464
197344	3992
263933	2463
336276	1987
273136	1048
276597	3236
344329	1179
180405	2391
335267	430
346870	4
263953	72
134762	173
269070	63
338133	35
276861	3
296340	92
572860	9
191811	124
233817	1249
261365	308
322839	1334
264429	22
434089	23
264437	32
1107027	310
98048	105
228785	33
351309	293
331720	1353
167420	320
196913	945
265940	328
274455	47
259556	76
322062	48
322372	71
277588	72
278440	143
581933	241
272788	84
312440	244
199600	190
327284	69
265280	170
267042	92
988314	67
270451	2
276509	908
170926	67
331043	466
198170	1
264657	24
261315	8
266720	9
186122	5
263138	168
245324	43
174770	163
1051764	2
185177	170
273232	4
313878	9
192206	96
261799	31
414089	81
2797565	68
272175	225
350256	97
214120	96
189585	330
343581	136
390633	54
356404	41
262095	8
262766	17
356148	79
269949	114
335401	25
328143	47
268123	16
190273	33
279492	38
259382	63
1105687	199
326644	109
272092	168
349372	9
387615	87
390497	5
197463	6
1111294	78
271592	55
349798	67
273778	40
2797559	7
273724	24
233191	1
274958	94
269418	131
267847	98
171396	6
343853	16
276386	13
266413	30
260741	4
273967	23
319214	116
194662	84
322991	58
317633	4
259195	31
275653	78
272768	24
539647	3
180092	17
294909	82
309963	33
182061	55
271325	57
462764	20
276434	30
631764	2
565292	15
263227	15
275557	45
206324	33
259772	13
584241	14
353923	41
301498	5
332132	83
408513	23
266621	98
331737	82
215897	9
176154	35
274901	61
337727	59
276894	10
380534	63
267071	28
273954	16
176925	2
290178	3
264294	3
592160	23
338926	7
272004	22
421792	15
344422	1
312126	1
331747	6
196194	13
303184	58
269172	1
341252	11
407963	2
176957	59
1110378	13
355197	3
323154	12
259536	50
258202	10
730049	2
368615	35
345466	9
332885	13
345862	24
338644	13
273500	65
406247	8
259912	17
4476330	4
335330	2
270423	12
260001	4
275476	1
363731	4
276561	30
278550	13
1105328	48
274795	51
263272	5
175078	31
268196	1
333178	1
589076	2
312455	17
274652	42
658370	22
271830	5
741001	46
194043	8
328391	6
274374	10
790663	3
267717	12
269996	10
277349	2
261467	19
339905	45
265030	4
697874	11
206817	3
2120779	7
306914	4
211595	26
269501	46
128223	7
369389	10
724472	35
177986	3
331782	6
192878	22
196191	3
565585	15
339092	6
345582	19
558833	3
273737	12
331013	37
259920	6
272889	8
274400	1
739826	5
338382	3
346804	18
445575	1
260200	13
265912	10
272619	24
266841	4
346098	4
306306	3
171636	2
349142	7
274075	3
259511	3
185483	3
216958	7
272595	4
271045	17
334267	3
262634	1
181237	3
272184	3
335553	6
583633	3
335952	8
336736	3
193749	1
527891	1
265496	11
259884	15
332666	8
263500	30
263420	1
269814	8
1111582	10
1105589	2
411254	6
185519	1
3251419	9
22371	3
353820	1
263111	2
403497	6
327383	1
353073	12
271494	4
195691	5
272290	2
381979	8
189611	5
349310	12
271170	4
264785	7
352445	3
232072	4
350626	2
274599	1
266946	3
159709	1
182420	1
422283	5
4473178	3
318764	6
276996	4
191476	2
258325	1
276312	2
337572	1
261142	2
268865	4
189843	1
275796	3
268121	2
345913	1
274619	7
173333	1
275975	6
331116	1
350965	8
271944	5
259175	3
277181	4
182033	3
326701	1
298163	1
198814	5
210950	1
419245	12
271476	2
277204	13
338348	2
233313	1
343923	4
341448	1
321902	3
330564	3
263203	12
557130	2
277208	10
330042	1
263946	6
264134	7
190607	1
743693	10
543824	2
268475	1
320972	5
294219	1
356187	1
187535	1
205160	2
4365109	3
761408	1
416286	1
270105	6
196315	2
261132	11
338887	6
352008	5
197853	1
961009	2
330359	1
337551	1
334296	1
187929	2
331150	2
316381	2
270051	2
175939	3
273776	1
321735	2
276580	1
318320	2
152485	1
275616	3
278753	1
350320	3
271449	3
321107	3
277215	1
297182	1
338640	4
190835	1
262399	1
449833	1
509452	7
277574	2
1105016	1
2318202	2
279659	2
259087	4
319158	1
1109662	1
190380	1
269401	1
270222	1
274289	3
258641	1
177414	1
528067	1
266976	1
326940	2
276478	1
271490	7
272953	2
354839	2
344607	3
270303	1
270984	1
274965	1
1107799	1
729559	4
271131	1
233435	1
292962	3
767863	2
265036	4
343038	1
322112	3
267914	1
566976	1
766314	1
405046	2
873972	5
259251	2
276542	2
3197419	1
320859	1
308224	1
166911	1
397444	1
182735	1
268978	1
271162	2
633100	1
183927	2
262166	1
322466	1
274972	1
351607	1
1760821	1
268125	2
67813	1
420168	4
260547	7
272192	2
292057	1
339771	1
652823	1
258717	1
269161	6
1107018	2
322464	1
4296701	1
400739	2
351405	1
216524	2
295564	1
163874	1
197099	5
229808	1
266761	1
305997	1
258165	1
268297	2
4407703	1
401384	1
336789	1
168047	1
204144	1
196733	1
333341	3
830014	1
186555	1
439437	1
273078	2
190864	1
186351	1
205613	1
318503	1
267536	1
277120	1
273937	2
1523627	1
272834	2
1107586	1
334699	1
321706	1
337580	1
342105	1
1076587	2
261016	1
337762	1
264572	1
348336	2
311466	2
4452051	1
797229	1
362057	1
182837	1
320844	1
311837	1
1131894	1
264734	1
573068	1
175575	1
189362	1
271219	1
265368	1
324013	1
261841	1
183446	1
277967	1
4433878	1
194693	1
889025	1
842596	1
1624382	1
342806	1
2293557	5
308991	1
318695	1
293948	1
271320	1
314323	1
337004	1
520931	1
193678	1
380021	1
355746	1
588197	2
263873	1
463843	1
1088305	1
330116	1
271692	1
261210	1
259625	1
1000113	1
372146	1
269037	1
274016	1
```
