## Extended Data File 1 for "Diet induces reproducible alterations in the mouse and human gut microbiome": SRS3575002_SRR7556659.otus_nol

```
#OTU ID	SRR7556659
269161	3
273136	459
276561	2921
198964	4386
273232	2424
363731	1805
276597	1711
197344	2719
275653	81
354800	244
264734	1497
267847	33
356148	15
266896	3
276509	370
233817	328
356226	556
276802	119
266621	30
344329	293
331043	658
332666	4
328143	48
319214	56
338796	343
274795	10
264787	143
339351	252
327808	216
176154	10
192206	51
185177	48
323403	398
336276	73
273586	10
242029	209
443620	192
194665	26
400599	324
312440	140
274455	19
298723	11
199600	46
180092	10
327284	18
180405	475
134762	133
189585	92
272953	8
269418	44
326644	71
343581	46
351309	201
581933	79
332885	195
331720	901
263933	174
331737	67
1107761	5
264534	15
335267	60
338133	4
312455	7
343030	1
1105687	47
269949	40
353073	10
323154	14
421792	9
350256	115
322372	31
265280	18
342504	6
326940	57
317633	151
262102	7
263138	31
191811	63
267042	54
276985	36
344256	50
277588	16
270423	11
262166	313
743693	4
197074	43
349372	1
272905	5
263227	11
271476	73
1110008	26
414089	23
274958	29
336810	1
265940	92
261365	36
270448	63
272175	21
208571	12
313878	23
353923	7
196913	37
267071	4
579293	30
275061	11
408513	38
269501	13
339905	56
355097	2
349798	17
272092	54
348398	2
772384	1
274901	19
263253	10
258641	3
741001	32
345882	35
274652	30
264437	20
308055	1
206324	24
273737	8
259556	65
276434	24
1111294	13
1105016	8
296340	33
724472	29
232072	2
419245	10
216524	1
1105589	8
261467	9
190273	3
511564	22
4308149	9
270984	3
839233	1
321768	14
335401	4
267914	1
275218	22
356353	28
269070	22
380534	5
330296	11
293580	5
275557	20
1105328	9
276861	7
340451	15
272595	3
191216	2
176957	10
298163	2
171396	1
175078	12
271045	6
309963	24
259382	4
261799	4
174770	20
336632	7
278712	1
192963	1
351794	1
350965	2
194662	27
265368	4
390633	3
519763	1
658370	13
348508	3
278550	7
190420	9
206817	4
167420	27
267717	11
275975	12
572860	3
272576	5
260547	2
313274	10
351094	1
1510067	3
275796	2
266413	4
215018	5
276629	1
258202	8
274289	1
264586	1
196194	3
1107027	25
697874	1
245324	1
277442	2
565585	2
729559	2
259195	4
1110378	6
214120	11
263500	1
271325	7
344607	25
192878	9
1051764	2
271592	4
198170	2
273954	1
3694603	1
178331	8
273476	7
263272	3
338382	1
260001	4
322991	18
270105	5
322112	1
334619	1
294909	2
572010	1
348142	6
268121	2
823165	1
716984	1
339092	3
368615	22
351623	1
988314	7
331013	2
277208	4
4045882	1
335952	1
182176	3
207252	2
326701	1
355746	1
259536	3
343853	2
274619	6
1111582	4
348785	7
272768	1
261132	2
260200	3
265912	13
319219	1
158836	1
272319	1
337727	2
320249	6
273967	2
263953	5
274400	1
2877100	5
303184	4
335330	6
290178	5
292962	5
2797565	6
196733	3
362172	1
449833	2
185222	3
265496	1
326820	4
279492	3
265036	2
301765	1
262095	1
261572	5
324013	1
173939	2
345862	1
306914	1
339329	2
269814	1
322062	2
346804	3
271944	3
263203	4
674324	1
264785	1
273778	3
273500	2
273648	1
179457	1
262766	8
309720	1
369389	2
185483	1
197463	1
197853	1
274374	2
27737	1
314323	2
266841	2
259293	2
195691	2
216958	4
359105	1
277204	1
322803	1
335632	4
4386437	1
272328	1
343038	1
411254	7
295564	1
276478	2
268865	2
263420	2
359376	3
270730	1
782953	1
369079	1
189288	3
348336	1
334699	1
259884	3
337572	1
276466	1
190607	1
272788	3
350381	3
271830	1
354964	3
1106861	1
98048	1
40149	1
1076587	1
462764	3
308759	1
830014	1
301498	2
259251	1
188299	1
349142	1
3568684	1
271490	1
347166	1
188225	1
336696	1
328212	1
279659	1
262654	1
338926	1
565292	4
346686	1
194043	1
182033	1
267694	2
277067	1
304080	1
268123	1
186122	1
228785	2
276996	1
333341	1
583633	1
334296	1
306699	1
163433	1
261142	1
190835	1
276542	1
196191	1
348642	1
178568	1
336736	1
331782	1
321735	1
198839	1
355175	1
289933	1
524515	1
188786	1
211595	2
264023	2
327656	1
420168	1
261315	1
337673	2
377946	1
268333	1
403497	2
275397	1
387615	1
529789	1
434089	2
576965	1
270222	1
350626	1
565625	1
335097	1
340600	1
170926	1
272080	1
196315	1
361853	1
263946	1
4404459	1
355771	1
264657	1
199067	1
265503	1
318695	1
```
