## Extended Data File 1 for "Diet induces reproducible alterations in the mouse and human gut microbiome": SRS3575003_SRR7556658.otus_nol

```
#OTU ID	SRR7556658
273136	286
1107027	1354
273232	11394
180405	618
899714	2192
275653	96
400599	99
339351	154
262095	308
276802	95
579293	133
276561	358
262166	94
197344	1094
198964	2177
134762	121
331720	1180
414089	95
1510067	120
242029	194
332885	386
276509	420
354800	238
350256	105
214919	2
1094991	2
228785	1
338796	242
323403	100
208571	15
355771	72
336276	79
445144	44
354032	19
276597	400
194665	51
411254	76
344256	102
511216	1
228374	2
309480	1
581079	14
1110135	24
185177	19
389282	79
813654	2
344329	161
535399	21
192878	5
276985	95
729559	11
272175	15
259884	3
929836	2
181237	15
353073	110
337727	25
272004	1
1107175	116
790663	19
331737	140
422283	3
406247	84
658370	5
338644	15
326940	30
275061	12
188225	8
259556	50
327808	137
309963	50
761408	55
339092	64
265368	4
263933	163
264248	2
846464	4
272092	48
328391	4
266621	34
265280	12
567974	7
592977	16
328905	1
345126	2
353026	2
176957	12
259195	1
985239	13
593709	11
275123	1
316946	2
194662	28
174770	20
271944	3
264734	149
178331	18
4407703	71
303184	2
337336	1
263953	5
539820	35
1111191	11
381979	10
305880	1
269949	7
724472	81
269070	24
352533	11
189585	45
273586	1
336696	8
267124	12
167420	54
340451	14
352612	1
199600	49
276434	24
359376	9
879327	2
790026	3
185222	10
191811	25
260200	3
309720	34
1105328	25
352008	10
272788	7
439437	7
308332	1
662917	2
275557	7
530947	5
581933	24
133843	2
344607	16
326644	6
273737	5
192206	13
314323	6
270105	3
234298	2
591439	3
321768	35
335267	31
197972	1
267717	1
331043	2
2877100	70
350149	3
844902	3
269161	4
352559	7
409947	3
1076587	7
197074	12
338926	10
447141	1
261365	15
265940	33
196672	2
333178	3
262766	28
271592	18
277497	1
258202	21
580920	2
206324	21
336632	24
452014	9
548032	12
270423	3
178849	4
334619	4
443620	3
586525	1
426638	1
274619	5
185186	4
176154	6
182176	12
4308149	4
270448	15
797229	4
245324	2
359984	12
262634	9
268297	5
338348	18
363731	2
331013	4
265503	2
860192	7
342777	1
337561	2
301498	6
277442	1
261572	3
3251419	2
306914	2
289449	1
259087	13
130335	3
233817	13
267536	3
1106475	1
180535	1
318764	1
290253	1
380534	7
419245	10
269814	2
316381	2
22352	1
182213	1
345362	1
442846	1
1111294	31
190273	1
462764	4
339329	7
322464	3
716984	13
267847	25
263272	3
272595	4
264534	2
272328	7
272184	1
842786	3
321809	8
325036	1
988314	1
277208	1
277588	13
1105687	6
589822	1
289984	2
337572	2
265036	2
342504	7
390633	1
319214	3
273657	2
296041	4
1051764	4
273476	2
274901	2
275975	4
335632	5
330578	5
216958	4
4318725	1
270984	1
462832	2
548692	3
311587	1
269585	3
1105552	5
261467	2
279344	1
408513	5
317045	1
368615	4
263327	1
328143	5
198225	1
536185	1
331782	4
259132	1
355468	1
268121	2
337550	1
274204	2
177898	1
1105486	1
189272	1
355837	1
190420	2
347933	1
274597	1
304416	2
381219	3
195691	4
269125	1
191734	1
272834	1
266976	1
211595	3
191913	1
185519	1
268971	4
265265	2
351062	2
292662	1
338133	4
185483	1
327284	8
313878	1
1035392	1
264785	1
697874	1
113919	1
570421	4
334267	1
154598	2
98048	4
807140	1
260001	2
271449	3
318695	3
3443119	2
322112	1
270153	1
269091	1
354957	1
1111582	1
545996	1
272768	1
588471	1
1089636	1
268333	1
263946	2
1110008	1
335401	2
342105	1
189611	2
521491	1
826302	1
896489	1
399245	1
199344	1
148529	1
314053	1
165489	1
304080	1
261799	3
276629	1
548775	1
277200	1
372146	1
167078	3
271533	1
176877	1
165257	2
346337	2
258325	1
174184	1
274374	2
261016	1
313069	1
175078	8
316080	2
196194	1
175575	1
266413	1
275913	3
265912	1
549950	1
263111	1
348821	1
190380	1
276996	1
271494	1
273179	1
691992	1
259251	1
258641	1
269777	1
312440	2
274958	1
258522	1
572860	2
263704	1
1108422	2
349798	4
346804	1
272905	1
337673	1
263203	1
273500	2
876705	1
193829	3
231169	2
265706	1
273967	1
322803	1
579366	1
289627	1
271325	1
271191	1
2051608	1
270303	1
316925	1
170926	3
351309	1
593043	1
345882	1
275132	2
423455	1
335952	1
269501	2
268099	1
277204	1
207252	1
4340153	1
269107	1
190976	2
4379449	1
185164	1
564320	1
268542	1
439924	1
264352	1
199698	1
275476	1
336115	1
434089	2
199532	1
311466	1
278440	1
84709	1
2797565	1
314621	1
269172	1
1105016	1
267071	1
309916	1
259382	1
234586	1
468313	1
436032	1
345582	1
191216	1
317073	1
261486	1
543553	1
180511	1
```
