## Extended Data File 1 for "Diet induces reproducible alterations in the mouse and human gut microbiome": SRS3575004_SRR7556657.otus_nol

```
#OTU ID	SRR7556657
235424	34
336276	269
198964	3078
214919	2179
197344	399
300662	31
509452	252
899714	787
273232	3903
555945	481
685156	13
345126	2
242029	3241
258202	10
211595	9
167420	405
352951	1
353073	22
339351	298
181237	2
191108	24
128227	20
269070	69
773251	20
816919	25
1105328	63
325419	580
331720	294
276478	1864
590168	261
414089	97
180405	1328
196391	12
352202	2
183545	1
273741	5
535399	14
196315	139
344329	470
426638	84
276802	1603
245324	5
445144	28
331737	63
1107027	115
539820	19
876705	1
761408	16
276509	195
400599	182
354032	50
277574	1
326940	36
353784	1
263957	99
323403	75
324882	113
1107175	174
306306	20
276597	248
339092	10
327808	43
846464	12
276561	50
331248	12
894560	7
539647	73
273136	112
343581	63
571563	2
302932	17
268978	74
274958	3
846482	78
271476	83
581933	71
1105687	58
528067	2
268123	2
179512	14
399245	1
548692	2
327284	99
272092	36
318764	21
838401	1
199600	129
338796	106
186194	1
273500	28
344256	173
276434	6
230725	26
318320	40
416341	1
270758	49
2120779	32
290375	1
180408	2
311587	1
335267	107
342666	27
309720	5
1111191	25
176957	25
272175	34
381979	10
259993	2
1110135	36
511129	2
304779	11
514988	16
265363	34
271325	7
279492	12
194662	40
555567	1
321768	25
303326	15
303184	5
189585	15
331043	9
406247	45
312070	19
381219	5
297143	4
196848	13
335952	2
196753	13
174353	90
185177	25
790026	7
316496	2
355746	23
265280	8
268297	2
353320	1
516792	1
216958	4
331782	48
259556	34
191811	18
259536	14
134762	21
264657	7
4452632	1
345582	2
295974	15
995147	3
419245	2
346804	8
729559	10
277442	3
354800	15
1565317	1
4308149	4
174770	5
579293	26
988314	8
290832	4
259772	1
277200	4
351583	1
192206	48
520231	1
208571	23
354971	8
545038	8
662917	7
275123	4
271592	17
338926	4
368615	15
411254	6
811544	1
266935	10
390633	8
268425	20
339886	1
464694	3
442846	2
337561	1
206324	6
272192	2
581079	12
342105	4
303273	3
541135	17
266621	18
263138	13
261365	42
262766	9
580920	6
350256	23
408513	1
228374	2
317633	3
1838560	3
351357	18
182176	3
271449	5
175078	7
322464	1
724472	18
261467	1
176154	3
255367	1
305288	9
554916	2
335401	2
342887	1
1802717	13
439437	11
1995182	2
421792	2
548032	3
355097	3
267892	4
4407703	2
341322	25
350698	9
356360	1
825153	1
380534	16
338644	8
276985	14
462832	6
336632	10
180563	1
324567	2
191109	3
340688	1
363731	3
1111294	5
342014	4
268971	2
337048	1
262060	6
271494	5
311484	1
584241	2
26608	10
330578	1
261572	5
128223	4
312440	16
267124	6
985239	8
338348	23
259195	2
354905	4
1099674	1
260200	3
4476330	4
274204	1
274619	2
276894	2
331013	6
187233	2
178331	4
316381	1
535955	1
340960	8
323154	2
214120	1
199268	2
189503	1
270200	4
2122726	1
359984	1
289984	5
588197	5
275218	4
290211	2
588471	2
262095	5
581003	2
1510067	1
263272	7
178738	7
593043	2
180535	1
215897	4
309963	3
310945	1
106843	1
572860	2
336696	5
1051764	12
263933	2
349798	2
288718	1
818144	4
521073	1
270382	7
557576	2
350149	4
259859	1
368490	6
265940	9
182081	1
308802	3
194665	6
317734	4
4306829	1
268542	1
174763	1
275557	6
210950	1
192878	3
13912	1
1111582	2
585131	1
259870	1
4387542	1
743781	1
263946	1
266976	3
570421	1
1110008	5
590175	1
189611	4
267847	3
652823	1
322840	2
266841	1
188225	3
269815	1
277588	5
196390	1
262634	2
304080	2
270448	3
265912	1
183927	2
345158	5
331150	2
273954	2
361297	1
340717	5
810754	1
332885	5
272964	1
267536	2
259884	1
305330	1
328143	4
275796	1
188533	1
266896	3
269814	1
354957	6
359376	1
320497	2
347714	1
191803	1
291715	3
320844	1
264734	1
452014	4
345804	1
288977	1
743082	1
309480	1
579431	1
606927	2
976470	1
844902	1
319214	2
319708	1
260001	1
194043	1
269501	4
316378	3
447141	1
274422	7
261132	2
264787	1
299008	1
267717	3
697874	1
268708	1
811219	1
268121	1
272184	1
278440	1
4327415	1
299474	1
335967	2
276364	1
4325836	1
354225	2
225919	1
339549	1
259382	4
462764	1
292962	2
590836	1
1108422	1
263953	1
553245	1
1147868	1
354501	1
1009894	1
544859	1
347575	1
548775	2
422283	1
797021	1
331117	3
747987	3
549756	2
185519	2
262166	3
530947	1
308684	1
199067	1
1105016	1
772632	2
306914	3
276044	2
356148	2
334459	1
343853	1
344703	1
233817	1
641332	1
308332	1
330024	1
183312	3
271830	1
196578	3
271170	1
279059	1
348821	1
189222	1
269585	1
188906	1
328391	1
290647	2
434089	1
191602	1
265706	1
183675	2
196194	1
262677	1
271013	1
273737	2
261799	1
306146	1
230114	1
271045	1
98048	2
196672	2
873972	1
287875	1
355468	1
187703	1
305152	1
304408	1
578857	1
186896	3
187811	1
1105552	1
358594	1
197644	1
146665	1
1062061	1
142203	1
102494	1
240826	1
180721	1
289622	1
4359088	1
188008	1
259912	2
352008	1
4296701	1
276466	1
340650	1
190420	1
294682	1
525159	1
248126	1
269777	1
338640	1
292091	1
545127	1
397444	1
3919792	1
330353	1
273640	1
```
