## Extended Data File 1 for "Diet induces reproducible alterations in the mouse and human gut microbiome": SRS3575005_SRR7556656.otus_nol

```
#OTU ID	SRR7556656
825939	451
277505	61
298723	322
331720	444
355746	3016
197344	165
460953	464
262399	999
216524	3952
341448	659
1110135	734
344158	39
331747	165
333837	114
196733	228
322372	950
356353	871
213147	19
356226	30
267694	423
195919	206
295188	252
332666	127
184184	12
348785	27
276052	138
398255	77
172389	2
199674	141
349310	2030
199532	243
267042	16
4348571	1
340254	56
1107175	36
198964	347
264734	217
176853	2
2120779	181
329830	1
326644	220
272608	3
206817	435
263420	107
328143	17
329741	236
347933	329
352049	147
331043	520
339549	77
194043	291
348748	399
191749	1
332885	56
339718	376
539820	19
346639	4
1108422	52
192878	3
303184	8
355771	17
195934	20
197291	56
180092	21
330296	287
662674	102
272880	11
334575	32
268123	3
658370	6
400599	8
269949	32
214120	19
443620	70
304897	12
259870	11
338778	9
1105589	4
323154	77
646743	19
1111191	9
316629	58
231169	44
272328	23
209028	140
590168	120
421792	872
844902	50
296134	3
265280	51
308734	57
324013	1
276509	57
269777	2
350666	2
186886	2
340960	18
389282	82
580305	4
314621	2
3172943	50
230725	4
353073	30
269815	2
826303	65
336676	46
270758	41
181344	106
509452	130
267837	7
351449	106
313878	106
539647	50
528067	6
356012	1
262766	4
320224	18
826382	9
233435	15
863682	19
289315	6
342777	27
273325	8
272080	2
263227	256
352222	65
318819	15
894560	2
346764	31
258202	2
348559	12
1106861	8
975306	61
182033	6
340451	196
443853	15
312440	84
337673	6
242029	76
191789	24
588197	151
462832	2
1110008	40
976470	9
307170	16
511216	2
334619	50
344726	3
351593	89
318320	6
194710	13
799034	62
349036	8
276802	111
414089	18
530383	1
337784	15
1105687	87
323403	15
180405	122
322991	141
318571	5
813654	10
197989	35
198225	18
319219	25
265368	35
180235	8
263953	11
336276	32
276985	30
423455	55
350188	5
326940	17
328391	2
327284	34
188740	1
830014	6
411254	4
258957	14
263203	1
514616	1
275293	8
269621	1
340535	8
263873	1
299687	45
321768	5
761408	5
340125	1
287875	1
197290	48
264193	46
1113282	15
515552	2
245324	4
409947	17
321821	65
1105038	83
535399	6
541135	19
267124	1
277204	8
268844	21
268720	9
327808	19
216958	36
192504	7
311466	3
296041	123
1107461	3
179838	30
581079	19
445144	16
134762	12
288352	8
277497	2
266621	1
4432234	28
590263	1
312062	4
267071	3
772972	4
278712	4
352533	5
192475	18
309302	9
773251	11
289918	1
1110312	11
345582	15
338348	2
623471	1
344329	39
175575	2
278123	3
589658	1
354971	4
323595	2
276810	16
338796	47
160016	2
197074	4
320369	6
336789	15
826541	27
289984	11
276643	1
174184	9
174770	5
4427090	2
1108453	3
544859	3
309054	3
182723	1
1035392	7
273500	4
337724	99
408877	19
350337	2
180065	10
408513	12
343853	23
422727	12
263380	17
264225	2
264572	17
199649	12
179464	34
381219	2
310499	2
444987	7
581933	11
49406	2
306306	17
277329	1
266715	17
348404	2
174791	6
322114	1
271476	34
356073	13
332132	1
299331	1
176957	15
786449	10
195694	4
214603	2
353982	16
270039	1
228310	5
267373	10
311545	2
349874	15
262166	36
339329	11
329884	6
303919	1
277443	11
271804	9
260156	8
188299	17
189288	3
830080	3
176760	14
790026	18
194665	21
342786	6
289177	17
337004	22
192000	1
175080	25
579293	3
516494	1
173939	17
199307	21
276561	14
278550	3
319134	59
344807	3
195982	2
565625	1
185177	3
273182	7
273776	4
339720	4
191811	2
192206	14
322609	2
352378	79
350381	19
342504	3
197099	7
462764	1
416287	7
177590	2
334751	4
307373	7
189147	4
318470	7
276158	4
267789	9
259511	9
197663	6
337727	3
355097	18
1051764	3
3392840	4
447141	5
331737	9
313274	8
340850	3
211667	7
335267	2
4386437	5
4306036	2
1106614	20
351972	3
295804	1
299008	3
351405	29
190835	21
346291	2
549756	1
270491	5
340690	10
716984	3
194340	1
189215	1
130335	8
259382	13
329678	3
190425	4
262102	11
616624	1
316731	41
278098	1
2017729	1
196349	4
311564	16
354800	8
350314	13
191089	3
344828	12
197695	21
346804	2
4045882	1
351062	12
357471	17
176154	2
344198	26
345709	12
697874	9
267892	1
411486	1
260547	5
278440	6
273967	17
261064	4
348088	4
199707	7
1510067	2
174847	3
345350	4
354163	10
322059	11
265706	3
334365	8
261664	8
173815	1
188697	5
215317	2
194662	4
317633	6
324999	5
4383135	6
352965	5
206324	18
260018	5
174959	1
299070	1
306914	1
343264	2
420345	6
275895	1
270730	3
332651	9
299171	3
260451	6
315669	3
324522	1
307723	4
589076	1
593709	7
191837	1
174420	7
234054	2
337468	1
350256	9
517722	6
685156	6
323829	11
2797559	4
662917	1
328905	3
260058	1
214699	17
268425	3
2154095	1
1105328	5
659831	4
2797565	1
174432	1
315496	10
553245	2
340853	7
330353	1
724472	6
323614	4
320844	3
355344	2
268410	3
292591	6
259556	5
276597	6
304080	4
216902	14
4444095	1
340601	2
3694603	7
273737	1
277420	2
340794	6
214904	3
335071	1
336614	1
234912	2
4476330	2
830189	6
268492	2
175365	3
98048	1
350763	15
325836	3
520827	13
269070	3
265793	1
193288	12
262756	1
631564	10
270876	1
173245	2
339791	4
1109929	2
839598	1
274744	2
261373	2
2233608	9
610842	2
265940	7
4390755	2
325289	1
339092	10
181856	1
190273	2
191412	1
345882	3
362539	1
1112373	1
1108078	2
348897	1
592977	1
277588	1
214159	3
185483	4
258586	1
279579	1
1089636	1
262104	4
354964	14
452014	3
288109	1
988314	2
557604	1
189476	3
194673	1
172163	2
301765	2
341343	3
309663	1
319214	6
258148	2
879327	3
591818	1
576713	1
279298	10
565481	1
325199	1
288581	2
1105486	1
416341	3
575756	1
349798	4
189789	1
567974	1
317002	7
342231	3
268542	1
387615	2
180563	1
331013	7
368615	8
261891	2
584765	2
826624	4
351734	4
307012	1
511594	1
557646	1
703741	2
345347	3
295564	2
810754	1
354905	5
310653	3
271592	2
1028915	2
227967	2
985239	2
827689	2
175573	3
382220	3
128227	8
337561	1
348142	7
308042	1
263252	2
195691	4
442846	3
753891	1
338845	1
161135	1
583266	1
348875	3
348398	2
184497	1
538011	1
275423	6
305750	1
2162309	3
568383	1
511564	2
306699	1
354097	4
842786	1
188116	2
335967	1
228479	2
209408	2
521491	2
159007	2
351063	1
276190	2
520231	2
185923	1
258530	2
272619	1
212694	5
198998	1
328523	1
347189	1
190116	3
364034	1
273741	2
314323	3
276414	4
321735	2
344607	5
562369	4
259762	2
355424	1
394270	3
315390	1
344400	2
590175	1
276195	2
350149	6
175078	2
397444	1
350626	1
338852	1
372368	2
332507	1
255367	1
4335302	1
338644	3
4422556	1
331782	4
269418	4
389529	3
347166	3
4308149	2
337494	5
315256	1
258169	7
262801	2
2901240	1
631764	1
175901	1
176836	2
3251419	1
390820	1
272175	3
271101	2
197279	1
332454	1
341913	1
450399	3
876705	2
230268	3
175193	1
529905	1
808414	1
303508	7
575261	1
548775	2
305152	2
298163	1
188410	1
743781	1
1111448	2
199600	5
319038	1
340357	1
277332	2
196194	1
335675	1
269068	1
816919	5
747987	4
258453	1
186779	1
171079	1
578649	1
628218	2
322112	1
275218	3
818144	2
995147	1
355621	1
178817	1
158979	1
195445	2
196518	1
466409	1
551915	1
272949	3
271880	1
321902	1
320497	2
327826	2
353820	3
266720	1
339905	2
1109505	2
261177	1
376516	3
317031	1
899195	2
268297	1
1108356	1
146502	1
804579	1
337609	1
335401	1
592372	1
189346	1
276861	2
174587	1
342014	2
577512	1
267536	1
450755	1
511234	1
572860	3
356148	3
580090	4
272092	1
328383	1
338926	3
791522	1
2836610	1
301136	1
548032	2
198117	1
342105	2
579750	2
261894	1
272905	1
268043	2
177708	3
267470	1
331491	1
311471	1
326076	2
309480	1
186194	3
184322	2
514241	1
191867	1
307768	1
178811	1
272576	1
1026524	2
177414	1
345126	2
273724	1
343581	1
355940	1
196491	1
212201	1
1110412	1
190998	1
447776	1
339695	1
353453	3
271325	2
263044	1
266413	1
330417	1
261277	2
174417	1
263402	1
322776	1
351881	1
182061	1
191579	2
459276	1
307092	1
4407703	1
263171	1
318396	4
306469	1
132359	1
271706	1
181707	1
262095	2
259884	1
335632	1
1107761	1
188536	1
183302	1
197624	1
290178	1
266976	1
273136	1
269501	1
258283	1
261132	1
434089	2
346098	1
345434	1
187929	1
313069	1
323189	1
266153	1
826749	1
178287	1
330024	1
209377	1
303491	2
274018	2
191387	2
609295	1
322466	1
177822	1
196037	1
188786	1
353085	1
509285	1
569522	1
199256	1
1600785	1
174418	1
176955	1
579244	1
262326	1
189208	1
188138	1
30067	1
133892	2
133341	1
593216	1
355822	1
331062	1
276798	1
338640	1
271162	1
278684	1
439924	1
266896	1
269657	1
808794	4
180476	1
337407	1
182081	1
264534	1
186351	1
988932	1
580920	1
263946	1
334582	1
422283	1
265503	1
574021	1
304408	1
588060	1
337470	1
263535	1
272072	1
549950	1
277265	1
806407	1
299355	1
289636	1
195061	1
194177	1
276110	1
896489	1
187535	1
205134	1
738739	1
584463	1
553352	1
275476	1
196571	1
194656	1
1085646	1
186526	1
2686384	1
356011	1
333602	1
523064	1
```
