## Extended Data File 1 for "Diet induces reproducible alterations in the mouse and human gut microbiome": SRS3575006_SRR7556655.otus_nol

```
#OTU ID	SRR7556655
356226	268
421792	8294
322372	1178
264734	588
295188	1623
355746	3647
341448	1641
213147	39
349310	95
730939	2
4432841	474
206817	1199
216524	3570
197344	547
196733	309
326644	16
352008	1
1113282	14
276509	116
197291	266
262399	1216
331720	405
343853	293
339718	42
198964	701
195919	401
214699	25
199532	568
190835	130
332666	80
194043	397
262095	45
322991	162
1105687	88
327808	45
353073	5
276861	153
209028	277
214904	34
263227	335
180092	34
460953	67
339092	12
266720	25
348088	90
233435	43
199307	16
3172943	92
262166	62
192206	41
212694	8
179838	68
743693	6
344198	17
352049	27
2120779	156
299687	53
351478	102
342504	51
327284	7
329502	21
330417	6
337724	343
2797559	2
263380	70
338796	79
352222	47
214684	2
276761	1
340794	50
323829	44
344828	15
214159	8
245324	12
307170	3
348850	17
206324	28
400599	12
339549	88
337004	114
276561	8
262102	13
191789	29
182735	2
180405	156
4308149	3
353820	5
163433	1
348897	2
265940	24
443620	47
348748	41
1571092	66
261142	8
264787	3
307608	10
174420	24
331043	132
342075	3
826541	23
214116	33
276052	14
337727	9
194710	38
179464	75
352533	50
199600	8
347933	67
267694	14
276364	1
344329	127
799034	10
187341	4
610842	32
269418	1
319214	10
197279	5
267373	2
336676	68
331737	16
414089	18
270758	8
326076	1
334617	1
356073	6
275218	1
323403	18
318571	20
334751	3
215214	10
167420	50
261365	2
350256	5
196913	2
216902	37
260547	6
194665	30
259511	4
315496	1
344158	19
176957	24
326940	41
830080	34
272905	11
259087	1
349036	29
259249	1
352612	2
324999	3
1109929	1
266976	5
296041	20
351593	47
189147	44
323154	17
355097	15
196508	1
134762	27
333837	3
296340	5
572860	3
277497	7
1111448	15
192852	1
228785	3
198513	3
195691	2
348142	4
270984	3
276985	21
351859	5
273967	3
195934	3
343581	35
185989	43
310748	1
263420	23
181344	5
258957	28
263171	5
262409	5
316731	11
264572	4
273182	24
450399	3
335401	3
327826	1
339050	1
259556	9
329741	20
321821	17
1106614	5
206367	4
337784	3
192878	1
268542	1
260451	4
339905	16
271490	2
265280	4
334292	8
188785	2
317265	3
273136	1
264193	9
271476	6
345582	9
196191	2
278712	3
388945	2
340451	17
170926	2
188116	9
4306036	2
355771	9
275974	4
328143	5
380534	8
267837	2
211667	2
165445	5
194673	10
205134	1
312440	20
209408	2
197074	5
317633	5
304080	3
741001	16
272080	2
267042	3
199674	8
349142	6
2797565	4
444987	1
175080	13
268880	2
181940	3
292591	9
322059	19
197790	12
214603	1
315669	23
261908	8
336276	4
581933	7
356404	1
261277	1
3694603	5
509452	2
176760	28
332651	1
130335	24
324013	3
344607	1
174184	2
353982	15
336789	4
348875	1
193288	20
462764	1
3392840	2
335408	3
228310	4
216958	2
518967	1
321768	4
331747	8
4407703	11
346764	2
260156	6
571843	1
189476	7
228479	3
313878	41
174791	4
314510	1
268410	9
180235	4
350314	6
300160	6
303841	1
208571	3
316629	1
271592	1
259870	6
331782	4
339329	3
290178	1
288193	1
313069	12
206421	2
382220	1
309302	2
259762	2
1076587	1
336736	1
279115	1
198644	4
234054	3
1107761	3
289177	3
192316	1
265503	6
4390755	3
1111582	1
372368	2
338644	4
309054	2
354800	5
301498	1
345882	6
312515	1
2233608	11
303508	1
181237	1
276190	1
349624	3
174770	7
276810	2
194662	10
342105	1
175358	1
265368	2
192475	9
354662	6
277505	5
697874	6
339720	4
355440	1
334575	1
1106862	1
267071	1
191318	1
346098	4
98048	3
346804	2
389529	1
261064	4
267789	1
351405	4
1105589	7
830014	3
408513	13
826382	2
346291	2
321735	4
190281	1
214120	1
308224	1
191445	2
259263	1
340254	3
278550	4
335632	1
263953	3
331013	4
4386437	2
273479	1
177748	2
303184	1
209377	3
338926	4
1107018	4
273776	3
305803	1
188697	1
351449	7
250270	1
276802	1
269815	1
196305	3
439880	1
319134	3
339229	3
187319	2
258169	3
227967	6
524515	1
180535	1
231169	3
419245	1
318819	5
329678	1
584463	1
306306	1
158183	1
320224	5
320369	2
261664	7
340535	1
270451	5
511564	7
277443	2
772972	8
334619	7
264437	3
277067	3
1105328	2
351972	2
185222	4
336696	5
49406	8
166869	1
197099	1
188548	2
1109505	2
173245	5
340601	1
259866	1
269070	1
174698	1
352171	2
272010	1
4045882	1
211234	1
312062	1
230725	2
263252	5
276542	4
273958	1
258202	3
185483	1
270158	1
1136443	1
192756	2
178106	1
265496	1
346595	1
2645488	2
304416	1
196571	1
340853	1
175365	4
310945	1
229533	4
197663	2
295171	1
276414	1
260018	1
323614	6
263120	1
348559	2
264534	2
276770	2
186351	1
1110378	1
319219	3
289984	2
259195	2
1111921	1
264424	1
177708	1
658370	1
274901	1
586453	4
724472	1
337407	2
1051764	3
228798	1
186272	1
400739	2
184184	1
206790	1
301534	1
1075891	1
211494	1
273325	1
272576	1
588429	1
275653	2
529789	1
548775	1
363731	4
345557	1
199698	1
344256	4
1510067	2
353657	1
268581	1
348508	1
310653	1
461487	1
266946	1
176853	1
266556	1
174418	1
195445	1
276151	2
258586	1
196349	4
324522	1
322062	2
348743	1
168145	1
130076	1
331491	1
267536	2
343140	2
195982	1
325036	1
326820	1
186707	1
242029	1
337494	1
182033	1
310491	1
275616	1
355344	2
275543	1
273954	2
199414	1
215018	1
786449	1
209446	2
272595	2
196194	2
173739	1
317031	1
196020	1
381979	1
197695	1
192777	1
180065	1
355175	1
264298	2
173939	2
273476	1
340162	1
189024	1
328212	1
176925	1
343038	1
320972	1
747987	1
387615	2
896489	1
50779	2
351794	1
185177	1
341913	1
1111294	2
99173	1
1087825	1
346870	1
198170	1
195694	1
571563	1
584137	1
188410	1
262541	1
580081	1
176154	1
272757	1
271431	1
346604	1
354032	1
517722	1
276597	1
289315	1
349798	1
827689	1
592160	1
188883	1
628218	1
350763	1
330024	1
1108453	1
277204	2
353711	1
191089	1
323595	1
328905	1
310642	1
```
