## Extended Data File 1 for "Diet induces reproducible alterations in the mouse and human gut microbiome": SRS3575007_SRR7556654.otus_nol

```
#OTU ID	SRR7556654
216524	2560
421792	6851
179838	77
509452	1084
185989	57
351478	164
189147	17
348088	118
592160	1796
339905	39
2120779	262
206817	899
198964	680
341448	1143
349310	561
327808	58
276509	171
264787	201
209028	284
262399	1926
214699	15
262166	90
199532	192
344329	171
353820	113
352222	105
539647	228
356353	21
264572	15
343853	440
2797565	2
332885	51
340960	107
588197	770
344198	155
264734	690
271476	74
571843	5
192206	70
295188	357
331720	385
245324	34
356226	301
194665	22
197344	352
353982	61
214904	52
649107	1
267694	272
331747	110
1105589	72
326644	94
337724	375
322372	254
351449	27
263380	75
331043	304
277204	8
830014	14
344703	2
1105687	97
631564	130
190835	98
351593	48
182061	1
263227	61
354905	27
266720	7
338796	78
826541	16
268410	9
265940	37
348748	158
299687	16
194043	471
185483	5
276802	409
191089	26
354971	25
312440	52
216902	44
196913	95
296041	71
188697	57
130335	85
352533	234
356073	18
521230	1
553352	19
263953	5
327284	29
242029	212
259536	16
390633	7
411254	2
180092	43
276861	37
4383135	65
354800	35
336789	34
213147	10
174420	26
443620	69
348508	2
349142	4
197291	121
269815	8
272953	2
293097	2
208571	7
330417	26
340254	29
233435	77
318320	53
337004	114
336276	8
331491	2
260156	40
826382	13
336174	17
1571092	19
195934	82
214116	28
181237	5
273136	14
216958	68
15129	2
3172943	110
329741	16
269949	5
326940	61
196733	274
347933	11
294909	5
349036	106
340794	26
322059	29
324999	5
334619	8
339718	17
307170	7
350256	18
189611	2
1510067	20
290178	2
317031	44
261142	9
351859	7
1107761	57
320224	18
277505	52
269107	1
278123	2
271804	7
355746	5
272080	8
333837	62
195919	40
265280	19
322062	2
214120	43
263171	2
168145	1
270758	25
342397	2
197279	4
322991	37
260018	12
315669	13
316731	36
304416	3
269070	2
345347	33
174853	1
340451	26
267042	12
278712	10
334575	31
195006	2
332651	4
313878	62
183302	4
273967	13
214159	8
197989	43
194662	18
214603	5
199307	21
342075	10
134762	39
276985	64
355440	18
460953	64
174770	4
263420	31
259382	4
322112	1
259762	6
277497	36
414089	15
303184	8
174184	7
511564	4
323154	22
306306	50
231169	14
335401	5
1113282	27
350763	5
336676	62
988314	1
4308149	38
345882	9
262102	8
271325	19
197790	13
330024	3
191811	4
319214	17
250270	10
173245	5
323829	27
319197	1
348336	2
268720	4
270876	1
346804	2
329502	14
261277	5
344158	37
341913	6
1026524	1
211494	3
3694603	5
337784	6
206367	2
323403	16
309302	4
318571	12
352652	1
194710	25
276561	11
352612	6
192878	1
320369	13
180405	98
259870	18
334365	11
298723	10
181344	23
173939	12
193288	12
565585	1
2233608	18
4466474	1
262104	32
188299	21
351734	3
348398	1
191476	1
317265	1
307373	3
548775	3
321821	25
331737	18
408513	15
541135	3
343975	1
330353	6
344828	14
338845	4
272175	6
267549	1
228785	8
192475	34
211422	1
176957	24
199674	74
266896	3
411486	2
276052	27
178817	3
346719	10
335675	3
174959	8
422727	2
261891	2
292591	25
321768	3
171636	2
191789	5
310642	4
196191	2
179464	15
1051764	13
173739	12
319134	15
342504	26
343923	1
380534	13
265368	10
335967	9
351881	6
178779	6
276542	17
337727	5
354163	4
572860	5
313069	2
267373	18
364034	1
358007	13
267041	2
419245	7
339351	23
296340	6
199600	10
336736	5
335267	4
206324	10
186707	3
294710	1
716984	4
417981	1
272949	3
358001	1
462764	8
344607	13
175078	2
331248	7
273500	6
197695	9
304080	8
323614	3
177748	8
1087825	4
353073	9
400599	17
212694	5
332865	1
351405	29
544996	1
199649	3
278550	4
538967	3
206421	2
309963	5
277067	8
328143	9
309249	1
536754	4
346764	2
332666	10
269418	2
330296	11
174418	8
180065	13
813944	1
1109505	3
195982	11
590168	1
188116	12
450399	1
198644	5
553245	2
192504	13
799034	15
98048	2
259511	8
348142	6
196990	1
325036	5
215214	10
354032	7
345557	2
2797559	5
276761	3
307608	13
191772	2
184184	13
334751	3
197074	4
167719	2
260001	2
4306036	4
261908	7
180535	1
831641	2
272608	1
271449	1
260547	11
1106862	16
271563	1
228479	2
262409	2
187768	1
4343981	3
610842	1
314323	1
354662	7
381979	1
342014	5
276810	9
730939	9
1111294	2
185177	2
343581	10
277442	2
273325	2
270451	3
187720	2
277443	2
269885	5
275975	1
567875	1
4476330	2
196349	6
1111582	2
264225	1
274901	3
355097	8
329678	6
310653	2
266841	1
342105	4
518967	1
301498	1
441468	2
271734	1
290548	1
300160	1
176154	4
182081	2
133892	5
258957	2
312455	2
271830	1
266621	2
193705	2
333602	5
336696	4
261365	7
182735	2
584765	1
272328	3
328905	2
197663	4
345791	8
319219	7
321251	2
276190	1
327826	1
347189	2
176760	11
166869	3
348785	6
2724618	1
338644	7
1108356	1
345536	2
522551	3
258586	5
369389	1
741001	7
2877100	1
268297	1
584241	1
272788	2
315390	2
272619	4
272757	1
355771	1
336627	1
275218	2
189222	2
272905	4
176925	1
198753	1
266413	1
157772	1
197099	7
170926	1
317389	3
271139	1
260705	2
351972	5
311564	3
338926	3
322803	1
295564	2
348313	2
339050	4
271490	1
335408	2
4390755	2
349798	1
355344	3
269141	1
731003	1
187222	1
177269	2
1105328	4
348376	2
264298	2
315189	2
194048	1
189879	1
300851	1
350314	3
214684	2
343140	4
318819	1
331782	1
267892	2
265211	2
400739	3
312062	1
341252	1
269243	1
189789	3
308224	2
267071	4
289315	1
352010	2
272880	4
305803	3
195691	3
267366	1
199698	1
189476	4
335952	1
349246	1
517722	1
409947	1
406247	3
4200918	1
345582	9
321952	1
209377	5
188786	1
378273	1
349372	1
194673	14
193723	2
344726	1
335895	1
382220	1
340535	3
263253	5
313274	1
187535	2
305152	2
266556	2
335632	1
303841	2
453405	2
444987	2
387615	4
263595	1
289984	7
186555	1
175646	1
353026	1
263252	1
273776	3
289177	5
339329	5
329712	2
269777	1
187989	2
376516	2
298954	3
356590	1
311734	1
1111921	3
167420	1
188785	1
582158	1
340690	3
187341	4
191445	2
261924	1
276592	1
4407703	3
1107018	2
344101	1
267124	2
325289	2
261064	6
337673	2
372368	2
268971	1
176877	1
708680	4
277588	6
322776	1
352008	3
210665	2
99173	1
299171	2
303574	4
289918	1
339791	4
269161	1
264534	1
352171	4
267789	2
348850	2
529905	1
211743	1
305057	1
302641	1
273182	1
352812	2
356148	2
276158	1
189346	1
193915	1
268043	1
345804	1
334602	1
259912	1
215317	1
212201	1
186872	1
180235	7
259087	1
175573	1
192832	3
341343	2
177822	2
187233	3
1995182	2
271494	1
258202	2
234054	2
259263	1
270480	2
331262	1
346604	1
261467	1
263120	1
274115	5
262766	4
186194	1
340853	1
314359	1
350320	1
268026	2
1106614	2
266583	1
195938	1
348659	1
194340	1
273586	1
198513	1
258169	2
272595	1
176836	1
259556	1
275653	1
310491	3
1105016	1
194878	2
826624	1
544035	1
352965	2
271944	1
275987	1
589076	1
556247	2
528756	1
177087	1
189024	2
182583	1
328212	2
334582	2
259884	1
549756	1
268121	1
330564	1
199137	2
275974	3
403497	1
322466	1
259578	1
446135	1
293580	1
314703	1
314621	1
2318202	1
352906	1
518613	5
40149	1
270730	1
344256	1
347908	1
175365	1
268581	1
228310	2
628218	1
190425	2
277420	2
343431	1
363731	2
274744	1
264193	1
388945	1
192000	1
260741	1
233817	1
289306	1
343906	1
276770	2
279248	2
301765	1
189362	1
345709	1
724472	2
315880	1
389529	1
351623	2
416078	1
206790	1
355175	1
332168	1
582884	1
270984	1
133341	2
177708	1
4386437	2
352049	2
582184	1
4452400	1
260058	1
351094	1
320844	2
4407030	1
182033	1
356404	1
276312	1
581474	2
197624	1
191387	1
275423	1
351794	1
421893	1
276151	1
278440	2
584137	1
726712	4
195115	1
345802	1
188249	1
346098	1
276597	2
335965	1
195445	1
261132	1
558019	1
329503	1
318470	1
271811	1
692154	1
261894	1
309801	1
44560	1
1110378	1
275138	1
196194	2
343038	1
581933	1
584463	1
40649	1
258411	1
159709	1
273100	1
211595	1
182830	1
```
