## Extended Data File 1 for "Diet induces reproducible alterations in the mouse and human gut microbiome": SRS3575010_SRR7556652.otus_nol

```
#OTU ID	SRR7556652
273325	148
1110135	1219
349310	917
355746	2399
216524	3275
772972	3
262399	745
548032	56
269885	47
343264	94
352049	559
199532	1793
295188	2124
317031	232
185989	3911
323154	215
197989	123
2120779	1091
348142	53
319134	38
400599	54
341448	926
267694	868
331720	954
342786	165
276509	175
352533	736
326644	167
443620	556
195982	33
313274	63
199674	349
450399	92
355771	169
321821	585
339351	32
265940	38
830014	36
188116	73
197790	1119
264572	179
197291	454
338796	2187
381219	66
276052	114
863682	10
662674	194
351972	24
130335	456
844902	78
299687	9
263380	143
340451	846
265280	82
387615	19
206817	557
343853	527
975306	119
348568	21
4432841	510
227886	5
353820	908
173739	38
272953	10
339549	38
535399	182
348748	970
423455	62
336276	150
310499	6
790026	127
331747	370
271494	20
353073	88
197290	74
327808	233
192475	160
511216	9
276810	252
276985	237
326076	14
539820	121
277588	45
356226	63
261142	31
263227	18
262104	11
421792	655
309302	7
879327	11
194665	287
335267	24
538011	2
334751	8
353982	77
196571	49
628014	9
348559	47
260018	44
460953	412
976470	13
180405	101
128300	1
414089	160
662917	8
228310	136
361108	1
277505	72
509452	11
322059	42
1106861	43
270758	22
262541	6
1110378	1
186194	16
355045	4
315669	2
1111191	22
339718	165
658370	32
319219	50
209028	206
258411	134
346764	32
422283	22
326940	261
327284	290
176957	66
325036	46
191109	18
810754	2
344329	131
331013	137
389282	65
813654	172
193915	9
528067	9
332885	170
196020	4
20799	1
354032	29
332454	9
352222	100
259556	145
194878	108
351405	14
337470	10
530383	5
799034	134
345347	211
174770	259
350256	166
263420	17
98048	11
356148	11
729559	26
260547	53
408513	189
322372	83
581079	94
178106	16
337724	75
304480	1
191811	15
245324	35
3172943	88
1105038	57
191089	48
338133	19
190483	6
265503	32
264734	118
344108	1
334619	212
260156	122
189147	29
320369	16
277497	162
175365	11
321768	80
347933	13
398255	103
289177	119
174418	39
323829	206
178779	69
320224	35
181543	1
178817	2
357471	118
336789	17
450755	1
329741	149
197695	47
194043	154
142325	2
196733	280
194710	19
724472	24
180235	38
336174	15
336292	17
613697	3
335330	17
259511	306
276802	66
275293	19
732285	10
334575	4
268123	14
289984	114
157772	6
1113282	88
230725	30
267373	84
329830	1
331737	125
192930	4
264193	231
351881	35
305750	3
351449	258
443853	41
340254	32
517318	1
2645488	87
189334	1
198964	221
271490	2
268971	11
327969	1
267837	7
1110312	20
272175	19
337727	46
267124	27
547287	1
275653	2
328905	14
276996	2
269070	14
382220	10
786449	20
258148	3
180065	55
267071	29
567011	7
352965	22
268720	29
273967	39
548692	20
336542	3
267042	99
610842	36
164395	1
368615	18
195691	10
316731	65
273954	2
269777	23
259382	51
584463	1
259173	2
189288	9
272328	23
262166	22
181344	225
342504	27
331043	26
3694603	124
258586	42
335895	5
185177	28
323403	120
1089636	2
261064	95
447141	46
1087825	14
346098	31
134762	30
351062	63
316629	40
352378	44
352171	51
262394	1
197099	85
304080	67
296134	5
4363453	1
175901	7
182061	7
263203	7
462832	22
317633	102
268865	3
317002	7
590175	5
591439	6
340650	8
191445	17
198225	25
307170	14
275218	57
269949	24
196856	1
985239	14
269418	22
350314	72
409947	46
322112	1
188299	69
761408	10
2814830	1
324522	3
830189	8
337494	70
808794	4
315496	17
259870	15
191387	11
321251	11
520827	9
275987	2
301462	1
271734	4
341343	13
1107175	35
190273	6
261467	8
309054	14
342231	2
408877	21
258957	75
298163	3
423830	4
747987	55
337468	1
266621	7
199600	29
233435	97
313095	17
346719	80
333602	43
346657	1
830080	80
173939	32
274894	6
277204	40
339329	45
1051764	5
268706	2
314323	7
266720	18
199307	15
1105687	121
296041	5
1110008	13
179838	16
332651	40
268410	7
416287	32
214120	18
242029	64
270219	7
826382	35
175078	25
462764	37
336676	25
194662	22
445144	35
551915	4
356012	1
338778	10
275974	5
319214	58
314621	8
324999	13
289315	22
193288	66
263953	27
328143	12
197663	5
186886	8
338348	53
318789	1
262095	4
517722	8
4390755	4
536185	6
269178	1
354163	39
350763	36
49406	13
198170	11
199649	28
273136	23
468313	1
548775	6
339092	74
190057	1
277443	25
213147	11
309963	8
277200	2
1106614	26
323189	3
303184	22
272080	24
1029949	21
216902	16
444987	9
273586	6
259195	24
183932	1
419245	3
214116	26
133719	9
321902	4
520231	7
190425	36
411254	10
186707	10
192852	2
1094991	1
333837	75
708190	4
338640	8
250270	22
262102	19
300763	2
743781	2
1076587	4
130076	10
184184	32
1105328	15
303508	34
1108422	10
355344	9
271476	2
321078	2
307802	1
261365	57
259087	4
334365	6
190835	13
320972	3
216958	25
342105	22
272880	10
311466	6
323595	8
310653	39
753891	5
593709	4
208571	10
337561	15
206324	6
259251	5
322466	4
271592	27
354800	22
340690	43
288352	6
349798	12
214699	12
575756	2
344726	11
323614	52
264429	1
268612	4
268425	30
303841	5
271944	1
275616	1
345882	3
454363	3
335508	2
176760	8
270491	7
697874	10
188999	2
318571	7
572860	2
344607	18
196191	13
355097	65
276643	1
211667	5
276542	3
327826	6
337673	25
313878	21
273182	12
562369	4
354097	1
321390	4
331782	12
335632	11
228785	11
262280	1
335401	4
1026524	3
182081	4
212694	4
340853	10
564334	1
273776	12
588197	38
275796	2
592372	6
580305	2
313724	4
175573	8
259762	5
192000	6
344828	8
337004	31
180092	16
270423	1
313069	9
174420	3
260056	4
274836	1
211743	1
268194	2
898217	2
307012	1
320497	1
273737	7
263731	1
265706	4
268492	6
177822	8
292591	7
194277	13
4386437	7
269814	4
337784	21
345362	1
189346	1
174791	8
581384	1
272949	9
797021	1
258169	14
2797559	20
159743	1
264248	1
272788	8
302239	1
275975	2
343923	2
573293	2
276190	4
263171	29
3251419	2
716984	20
271139	9
4418586	1
265036	1
346804	3
271804	18
1571092	1
283117	2
273937	5
826541	3
199067	4
529905	2
311859	1
4471135	1
276597	5
192206	10
266052	1
196194	3
259884	2
315958	1
264252	1
349246	8
270448	2
1098946	1
266976	1
353026	4
306699	4
288581	1
176853	6
300563	2
334582	8
312440	8
307608	3
277067	16
207252	5
189476	8
174184	3
322562	1
181940	3
215750	12
276629	2
346604	1
277163	1
175077	3
175529	2
269107	1
350392	4
191837	2
182630	3
205981	1
188786	1
264785	3
516029	4
335952	2
842786	2
335967	1
338926	7
345557	5
332284	5
1056816	1
168145	6
452014	23
275123	1
344256	2
783390	2
345582	19
511234	1
356187	14
271101	1
833795	3
273741	13
192498	1
322991	17
340535	6
306306	5
299171	2
311734	4
345860	2
352612	10
261894	6
271290	1
321952	3
442846	1
1510067	12
182033	6
192673	7
193477	3
304408	1
274744	5
590168	6
174432	1
209377	1
460611	30
183302	3
261799	3
197126	1
276561	8
258453	4
214159	3
215317	2
272889	3
331062	1
353453	5
277442	7
348393	2
328391	1
1111448	19
348088	8
180468	1
269996	1
197801	1
261277	3
195694	2
277385	4
320048	1
272004	4
289306	1
351457	8
181856	2
4343981	3
297385	1
358712	1
274901	1
268542	3
269815	18
294710	1
309480	2
318503	4
259912	4
198045	2
305057	1
272576	11
266841	1
182600	2
197972	1
186955	1
327401	4
1108377	1
198371	3
185483	2
187989	3
98542	1
347655	1
269501	2
266556	2
279298	8
270730	1
1105486	1
553245	1
2233608	8
580920	4
558444	3
1107461	5
302491	5
233817	4
440840	1
276151	3
295075	1
1108470	1
263155	2
180105	1
170926	12
356455	2
4306036	5
289973	1
306914	9
179464	7
269585	2
181597	2
339229	8
233411	3
318396	5
279019	3
778758	5
909065	3
196777	1
312062	2
526468	2
322464	7
571242	1
182723	1
332587	5
228479	2
2162309	1
457371	5
544616	1
312707	1
262527	1
567974	8
436341	5
628218	2
589658	4
320844	3
188607	1
185873	1
179435	1
262159	1
2311550	1
382721	1
308734	8
334602	4
146502	2
434339	2
335097	2
345709	2
579541	1
349175	6
592977	8
4348571	1
274438	1
271533	1
389529	2
274722	1
230268	2
846464	3
355940	1
182857	2
337609	2
267743	1
346639	8
272595	4
514616	1
348875	9
459276	1
173245	1
184349	4
194903	1
322776	4
568016	2
197074	5
194518	1
315880	1
261315	2
340447	6
4367562	1
216155	1
263252	2
357963	4
827689	2
1105981	2
301498	1
339695	1
4420206	2
305853	1
259866	3
319197	2
258423	2
191064	1
4045882	2
838200	4
563210	1
4472195	2
340850	4
623471	3
982030	1
196893	2
416341	3
177708	1
265182	3
353085	2
583266	3
1110191	1
584102	1
3191793	1
439437	2
351734	3
317653	1
209446	1
592514	1
541135	2
231169	3
297141	1
311587	1
539939	1
327049	1
352652	4
318320	1
352840	7
352559	1
417981	8
267789	1
519000	1
267536	3
272092	2
797229	1
211422	1
277420	1
192878	2
199707	1
350188	1
690690	1
190547	1
336844	1
275984	1
1062061	1
180476	6
273724	3
334292	1
261924	1
336398	1
565585	1
579293	6
193678	2
192372	1
299008	7
4232048	1
332666	11
189789	1
371930	1
178811	4
182583	1
593369	1
4296701	2
171079	5
2797565	5
305152	2
188883	1
183750	2
346275	1
344807	1
308760	2
258202	1
1111294	4
2051608	1
310491	2
14094	1
268297	1
4476330	6
276434	1
400739	2
333638	2
336761	3
172389	1
362539	1
342375	1
268725	1
288930	1
197279	3
188536	2
266413	3
163433	2
267041	2
321983	1
191762	1
185222	1
320354	2
206456	1
317099	2
191816	2
528955	1
195115	1
271439	2
214904	1
180535	8
181237	5
194673	2
196390	1
342075	4
773251	2
354957	3
198024	1
194822	2
1084900	1
579452	1
258283	2
198513	2
178061	4
579278	1
344400	1
264359	2
420168	1
211234	5
259557	1
845900	1
209256	4
307680	1
346185	1
355175	2
162913	2
189067	1
1108078	3
1517774	1
331117	3
338644	2
322194	1
272762	1
523064	1
537661	1
372368	6
1109929	3
196974	3
322525	1
275676	1
4416396	1
805066	1
350666	2
228988	1
355822	1
378273	4
3175741	1
354540	1
208901	1
530947	2
260456	1
191516	1
395040	2
267470	7
266583	3
574038	2
1085646	1
572461	1
531436	1
896489	3
849110	3
271406	1
348785	1
322803	2
273500	1
195711	1
301765	2
183211	1
327629	1
329472	1
175167	1
344133	2
348009	1
524575	2
876705	5
190772	1
227967	5
189024	1
838685	1
616624	1
311564	2
337141	2
347908	1
176955	2
550807	1
192777	1
335675	1
269156	1
539647	5
4354486	1
328383	1
510524	1
349343	4
590818	1
303491	1
276511	1
339031	1
186555	1
191772	1
273648	1
214684	1
397444	1
269068	3
340886	1
569017	1
186871	1
593977	1
182097	1
1112121	1
536754	1
276894	1
189279	2
292909	1
356055	7
158183	1
259228	1
196037	2
184259	1
191948	1
1144996	1
345454	1
2645483	1
260741	2
845291	1
352010	1
331317	2
148259	1
191412	1
269775	2
174698	1
340794	1
264586	1
310642	3
1105552	4
2017729	1
17311	1
195006	1
324884	2
337619	1
336277	1
166869	2
1110412	2
328212	1
341913	1
287875	1
311191	1
177855	1
264657	1
4335302	2
586920	1
196004	1
337461	2
326448	1
372146	2
420345	2
383992	1
332168	1
330564	1
261132	1
336691	1
292243	1
317515	1
518613	1
177590	3
4345268	1
363430	1
591818	1
307373	3
210665	1
211595	1
173830	1
261486	1
233313	1
199344	1
278098	1
307723	1
519763	1
269373	1
272518	2
316381	1
197025	1
353137	1
183545	1
308359	3
4407703	1
194656	2
274844	2
265030	1
224826	1
194924	1
316946	3
336149	1
274498	1
328466	1
519765	1
189879	1
332132	1
583398	1
801260	1
586453	1
4456027	1
584765	1
581658	1
313213	1
3244992	1
317389	1
355533	1
237479	1
971109	1
510723	2
276861	1
309249	2
434089	1
315390	1
264316	1
180462	1
349783	1
347115	1
335553	3
317045	2
189272	2
258946	3
312455	1
318865	1
191923	1
449353	1
271572	1
337580	1
40649	1
346474	1
581933	2
332854	2
174499	1
185334	1
3409363	1
278609	1
190116	2
352202	1
988314	1
197344	1
304416	1
259293	1
265363	1
186090	1
406247	3
358798	1
157957	1
182906	1
272598	1
176947	1
268026	1
533847	1
340600	1
367813	1
318470	2
348659	2
577082	1
299326	1
589822	1
580090	3
331150	1
791522	1
570228	1
545955	1
548621	1
336736	2
580044	1
521491	1
260246	1
353032	2
321195	1
296424	1
576713	2
342575	1
261177	1
345862	1
321735	1
537886	1
356353	1
343906	1
192696	1
190609	1
685156	1
192133	1
320378	1
806407	1
548021	1
463289	1
1105589	1
2901240	1
199490	1
274599	1
273232	1
1035392	1
873972	1
659831	1
199528	1
261891	2
206421	1
711099	1
3195500	1
349482	2
273179	1
187341	1
356180	1
563572	1
330460	1
273100	1
359389	1
336528	1
4444095	1
175575	1
275960	1
333341	1
264225	1
272213	1
261336	1
266206	1
193223	1
261347	1
215018	1
```
