## Extended Data File 1 for "Diet induces reproducible alterations in the mouse and human gut microbiome": SRS3575018_SRR7556643.otus_nol

```
#OTU ID	SRR7556643
234269	10
260875	2
326076	4
258453	1
268155	1
272080	1
275288	1
213896	2
270968	1
182758	1
268880	1
4355436	4
270764	1
269426	1
269873	1
277497	1
261419	1
373449	4
264009	1
271830	1
259110	1
267366	1
264055	3
265522	1
171532	1
266860	1
259623	1
273741	1
267071	1
264837	1
216403	1
1107755	2
276158	1
261511	1
262724	1
258750	1
164237	4
457371	1
262927	1
268462	1
262541	1
269828	1
267781	1
263380	1
183630	3
235017	3
258586	1
262935	1
236736	2
272010	1
262825	1
266331	1
273164	1
270730	1
263865	1
197126	1
264339	1
276037	1
258204	1
260927	1
266061	1
259771	1
271191	1
271418	1
271439	1
264316	1
310919	1
271579	1
268196	1
259754	1
332475	4
274674	1
273776	1
338926	1
268425	1
276141	1
259293	1
261414	1
274136	1
270908	1
261256	1
258283	1
189127	1
274894	1
274083	1
267188	1
269068	1
264137	1
275631	1
267373	1
274844	1
264534	1
275895	1
260364	1
196122	1
268846	1
174255	1
271572	1
264021	1
271706	1
195622	2
272880	1
346267	1
269885	1
275881	1
305177	1
272277	1
274318	1
277443	1
261142	1
275899	1
268612	1
275580	1
262326	1
269973	1
```
