## Extended Data File 1 for "Diet induces reproducible alterations in the mouse and human gut microbiome": SRS3575026_SRR7556639.otus_nol

```
#OTU ID	SRR7556639
197344	3114
1107761	6653
195919	1996
421792	46580
310748	3719
339905	5989
328143	109
356226	13637
346719	622
173245	76
381979	7
830080	1381
460953	777
355440	358
352812	645
329502	392
234912	77
198964	4279
299687	1783
351478	7398
348376	305
1106862	935
741001	477
443620	799
349864	45
379505	24
216403	3
337004	232
345709	283
194665	93
268720	92
449833	36
278550	75
264014	75
191816	76
245324	90
296340	471
1105687	498
1051764	135
276777	115
518967	97
262104	26
322059	1
190835	226
307608	45
312126	3
259382	50
369389	10
518613	298
343923	2
194673	1303
511510	7
352222	305
351859	253
326644	170
592160	289
348850	398
261744	166
344329	430
415315	1
331043	20
414089	158
192756	57
1111921	126
276770	18
344607	85
270451	154
270758	111
4466474	49
292294	23
348088	46
349036	63
408513	90
354163	214
322112	39
328905	4
1571092	138
306469	1
189288	27
452014	10
2645488	101
743693	30
327282	23
272328	13
334292	11
300160	86
326940	54
771177	4
2120779	67
264437	71
353982	59
216524	78
271500	4
199532	49
323154	277
192206	185
174420	29
344101	76
327808	37
724472	22
326820	105
331782	19
343140	226
4390755	48
336276	59
356360	2
610842	16
320224	102
556247	5
637934	40
327284	77
535375	1
355746	211
261132	10
196749	2
349142	41
415491	38
348313	19
1105589	63
1106614	52
183446	121
171636	2
267837	24
353923	11
329712	26
196349	17
263953	3
353820	57
730939	68
233191	14
295075	14
353131	2
348897	7
726712	49
390633	10
215214	6
826382	19
133719	9
338796	170
323829	2
351972	20
214116	10
400739	11
309302	51
387615	109
585881	1
375106	30
390820	7
346764	63
1107018	24
346595	1
307170	40
168047	16
274935	15
275423	53
356455	25
519763	24
348508	15
276542	7
329741	21
99173	3
309249	1
591405	62
276052	21
275974	51
826541	66
275218	18
301960	38
189171	10
708680	55
354800	21
271476	28
348358	2
359978	2
276050	21
279248	6
830014	2
271734	7
1110378	26
341913	20
331720	28
422283	6
356073	25
345804	3
321251	3
303574	10
332885	1
730049	2
345791	22
275123	5
292807	8
326998	2
342504	84
331737	17
419245	30
349624	7
252684	3
338926	43
352533	7
352008	8
423830	13
305803	17
593369	43
351734	25
167509	15
271804	10
572860	1
262095	19
270222	3
264023	15
356657	43
270051	24
196191	4
272184	1
351623	15
529789	12
4407703	10
355175	50
341252	46
354158	12
267220	5
97315	5
697874	2
183054	2
1026524	2
313390	1
14094	5
340690	5
827689	1
213784	8
338644	32
344703	1
1105981	7
581265	10
197291	13
317633	13
268865	1
388945	23
271647	39
269885	1
315496	1
339351	45
40649	4
562797	6
173739	6
177702	1
336174	5
289213	1
732128	2
389529	5
209408	1
562376	4
344726	2
159007	2
536535	4
352049	3
213147	29
267581	1
326701	45
805066	1
258169	38
350256	18
584463	62
277967	26
846141	9
382998	1
191602	1
269418	3
1105328	4
279659	1
264657	3
355771	6
153291	4
182735	9
267042	52
352207	1
799034	46
459276	9
826624	17
354097	1
652332	27
276151	35
290013	1
539647	8
297904	5
347908	5
520808	3
416078	5
266715	18
343853	10
461795	2
198170	2
268410	22
307818	4
231510	6
661055	3
631764	12
311564	1
182033	6
336789	11
581933	14
339473	7
269775	1
211234	3
263138	6
269070	6
975306	2
336736	11
228785	14
194693	2
716984	6
565585	3
267958	1
589071	1
301956	1
321902	3
276561	6
316357	1
444987	11
556508	4
198848	1
342786	4
211378	13
319898	2
352624	1
321484	4
330219	1
442846	2
274795	10
658370	5
168145	1
352165	2
905769	7
176925	14
1076587	9
346804	3
314621	3
508842	16
533847	6
199190	1
277204	7
270480	3
230553	4
571843	2
405046	2
743911	2
896489	16
535601	2
400599	14
356590	2
352445	5
258530	6
197279	29
183480	1
347128	1
302553	1
268425	2
271431	3
268175	1
271563	1
2368865	1
4420912	1
584137	1
269815	4
362539	2
351794	10
628218	1
322991	1
246965	1
1110647	3
322062	8
352612	3
462764	4
164395	1
267071	3
446135	11
518538	1
276190	3
343251	1
198865	1
333341	5
343038	14
273778	1
353339	5
347490	1
298954	2
263171	1
323403	14
262935	3
407963	3
349798	2
1111448	5
171322	3
243468	1
267892	3
318370	2
259884	3
182061	7
263964	1
199137	1
182030	1
342085	1
533480	2
345862	1
310499	3
276861	2
353026	1
188785	4
516576	1
268257	3
344372	1
273586	5
278712	1
176154	8
377756	1
1107027	1
557130	3
339216	5
420168	5
332608	4
367176	6
205241	3
331013	1
513685	2
605664	1
198814	4
180092	7
1109662	1
620319	1
351405	5
588197	1
341223	1
347337	10
352192	5
583500	1
268297	3
353073	3
351449	3
316925	1
720944	2
1106302	1
190646	1
350626	3
522551	3
260913	4
271482	1
211761	2
183675	1
976470	1
813017	1
4403349	1
260454	2
583633	2
277120	1
259609	4
197867	1
142887	1
1113282	4
276077	2
262766	4
453405	3
578908	3
356187	1
188333	1
411254	3
577512	1
403497	9
268043	3
358007	1
344879	1
199572	1
273648	3
142325	2
4362584	1
197463	3
330417	6
565625	2
738603	1
3418930	1
370357	2
182621	6
271494	2
439437	1
570049	1
340194	2
48899	1
345802	1
262409	2
554303	1
343181	1
1111142	1
511216	2
332666	3
443853	4
344256	2
354662	6
299171	1
573068	1
593216	10
167420	2
833816	4
831409	2
298536	1
574421	1
339031	2
292544	4
323265	2
272905	1
221429	1
348659	2
311961	1
337252	1
353032	3
356164	1
175365	2
277329	1
345557	1
274274	1
269176	1
277332	2
273967	1
589277	3
565292	2
261063	1
377946	2
1111582	2
578537	4
334699	1
189476	1
272072	1
358712	1
272889	1
350314	1
306605	1
191445	4
277081	2
332651	1
11235	1
309663	3
295564	4
839200	1
585941	2
342075	1
199600	1
1032415	2
322776	1
175972	2
185483	1
318125	2
347933	1
335401	1
4308149	1
346185	1
304211	1
358798	1
192182	1
363731	2
350149	1
339720	2
439880	1
178206	1
182837	1
311859	3
544035	1
272953	1
321107	1
835928	1
340853	1
318470	1
194145	1
849147	1
300990	1
449245	1
195694	1
273043	1
276762	2
2216519	1
276597	1
268123	5
187929	2
330333	1
337727	1
354032	4
128227	1
574038	1
269949	1
334267	1
355424	1
189237	1
260018	2
261142	1
326048	1
348336	3
694337	2
408877	2
275533	1
350965	3
338845	1
531052	1
272454	1
345986	1
786449	1
274697	1
824678	1
350698	1
174791	3
4471139	1
390497	5
182097	1
617806	1
276115	1
332132	1
4402077	1
273182	1
172389	1
273078	2
303841	3
277349	1
275987	3
527941	1
272619	1
301121	3
190473	2
439512	2
331453	1
528756	1
319134	1
591671	1
823634	2
837396	1
269828	1
330064	1
339092	1
590175	1
318231	2
339886	1
275616	1
276580	1
185222	1
1028915	1
271490	1
261841	1
1765402	1
272010	1
334582	1
215060	1
370287	1
34139	2
1108453	1
269777	1
232222	1
335895	1
261365	1
304897	1
274749	1
339050	1
547903	1
291997	1
271131	3
338133	1
349024	1
290178	1
549756	1
250270	2
276029	1
356404	1
228798	1
157376	1
4045882	1
346291	1
4449633	1
261878	1
351062	1
258202	3
272482	1
355468	1
346107	1
1104817	1
1112190	1
273737	1
311820	1
263946	1
206817	1
537886	1
349246	1
340535	1
747987	1
340451	1
352171	1
158183	1
729559	1
810836	1
275543	1
561312	1
833381	1
269068	1
2127939	1
341089	1
572254	1
97151	1
846464	1
```
