## Extended Data File 1 for "Diet induces reproducible alterations in the mouse and human gut microbiome": SRS3575036_SRR7556625.otus_nol

```
#OTU ID	SRR7556625
273199	1951
363731	41670
198964	33980
352445	72
273232	75792
276802	2892
323403	622
321768	108
3443119	196
400599	399
309720	7987
197344	19753
344329	4266
295188	3110
335267	439
233435	116
242029	1931
823634	3
337727	325
354800	610
336276	5002
2877100	116
269418	111
264787	844
741001	257
352008	31
343853	796
230725	275
262766	534
348142	39
316731	1815
216958	8
180405	3789
327284	713
2797559	100
338796	720
276561	1235
327808	473
262095	256
350256	225
208571	200
346804	83
167420	638
214120	76
296340	247
196913	498
301498	35
319214	132
194662	201
276466	9
336632	193
230268	79
233817	50
341252	19
273687	248
334575	564
352559	21
342105	345
276597	7
267694	49
331782	897
176957	284
263899	1
320224	860
185177	24
261365	268
302503	31
261924	16
261132	17
258202	129
264657	19
262633	98
207252	6
278550	41
408513	75
353923	82
182176	102
658370	42
40149	2
330116	5
273937	6
273776	94
186122	10
192206	83
724472	75
271191	11
277588	36
176154	85
312440	42
335401	41
199600	213
294909	29
584241	31
342504	33
272880	156
1111294	180
1105328	86
338644	65
271494	56
264316	10
716984	146
259087	20
1111582	31
339092	61
134762	26
443620	66
269814	3
1579962	34
189611	4
356226	45
309963	27
271325	15
275474	72
267442	109
306914	1
276509	48
262102	11
275975	18
317653	1
345882	13
175078	10
245324	71
180092	18
368615	29
334582	7
414089	161
276798	23
178331	112
320835	2
263138	49
272767	15
729559	3
359105	6
278440	34
263227	1
349798	18
359376	79
268297	19
277574	6
584137	1
434089	45
196390	6
873972	4
273500	41
272619	56
274958	1
4296701	1
419245	36
335952	37
387615	10
529789	5
308224	19
267717	10
174770	38
197099	7
339050	2
380534	39
269501	6
268125	3
331720	68
421792	12
383992	7
271799	36
275123	11
209361	3
164413	1
583633	4
261799	5
197453	2
331760	4
188607	18
328391	13
187222	1
349142	9
270448	38
767863	2
406247	12
292962	3
367176	8
269091	3
351478	60
345536	7
3251419	3
276542	22
204144	3
988314	25
331117	1
279659	1
197568	2
304897	1
260056	8
4390755	3
350965	23
272889	9
321809	30
195691	27
337724	18
272834	7
272758	3
338887	11
579293	7
181237	38
264734	3
185186	10
266841	3
185222	13
275061	6
334328	5
189585	5
338133	6
276894	6
196194	7
313274	12
436032	5
397444	1
421538	1
179814	5
190219	17
289306	2
343923	3
3589405	14
178817	2
190420	4
522549	1
180511	3
272328	3
343038	1
269161	2
267536	25
354957	3
261142	4
339905	4
179203	2
178061	11
272576	5
247557	4
271830	9
349372	6
316381	5
411254	7
542475	1
272184	10
259511	7
192747	2
215897	9
338640	4
543824	2
313069	2
356404	3
271592	23
565292	20
420168	11
234298	3
1131894	1
265036	6
266720	1
330564	1
265496	2
305997	5
277204	5
269949	4
170926	7
268425	6
187341	2
320141	1
277303	1
349246	1
259263	9
338348	1
409686	2
266621	2
270051	2
197989	4
409947	1
565585	11
259884	14
361853	12
343183	5
275132	1
271944	6
390633	4
191222	1
191789	1
260200	13
272595	3
274115	1
199674	6
274619	11
561193	4
264134	1
273685	4
449833	2
265211	1
266061	1
317073	3
322464	3
188299	3
330772	1
320972	6
557130	3
272768	3
267124	18
128223	1
1110135	1
14035	2
265503	1
591642	2
262935	1
273476	3
276580	1
308042	1
271449	16
192878	2
188533	4
261572	3
1109662	3
322372	1
191811	6
587041	1
263203	3
593043	5
331043	11
588471	5
554338	1
294370	1
263946	5
320249	2
262399	4
341913	3
1105589	5
278712	1
173939	2
261467	3
194665	1
351063	1
337551	3
336676	2
272788	1
186351	1
275653	5
1105016	1
401384	1
266946	4
175575	7
265030	2
210950	2
259175	6
271406	1
572860	10
196191	5
260931	2
264252	3
176853	1
197775	1
233313	2
258641	3
274075	3
267958	1
260001	5
178568	1
268487	2
270039	1
585073	1
322112	2
279248	1
199067	4
1139897	1
187703	3
356187	2
262280	1
1110378	3
276996	1
335408	5
273648	2
195445	1
513742	1
298163	3
276016	2
185519	1
333341	5
347908	2
273954	4
777667	1
326701	1
1107018	5
271219	1
343089	1
334267	3
194043	1
174791	1
961009	2
303841	1
259536	1
22352	2
193829	3
328536	1
293580	1
265912	1
274455	3
183675	1
157772	1
259557	2
186464	1
322062	1
350626	1
4407703	5
308523	1
381979	1
197695	1
348336	1
312455	1
356590	1
336872	1
196571	1
273958	1
272192	1
261894	2
360238	1
345362	1
708190	1
310945	1
336817	2
189171	1
275796	1
797229	1
186194	2
4365109	1
1111921	2
260741	2
535375	1
338778	1
335097	2
730049	2
300763	1
356632	1
268865	1
211595	1
197825	1
1802717	1
337550	1
575261	1
272092	1
2293557	6
269585	1
191816	1
316925	1
330042	2
268121	1
171396	1
293389	1
1135616	1
205613	1
4484382	1
270451	1
194710	1
782953	1
350759	1
342887	1
197663	1
331737	1
184184	2
331150	1
653954	1
327656	1
516576	2
581933	1
369389	3
528692	1
330578	1
334617	1
158625	1
182735	1
164612	1
583117	1
308759	1
4338227	1
67813	1
158034	1
346107	1
631764	1
274965	1
348642	1
1111191	1
196733	1
593709	1
378273	1
```
