## Extended Data File 1 for "Diet induces reproducible alterations in the mouse and human gut microbiome": SRS3575039_SRR7556620.otus_nol

```
#OTU ID	SRR7556620
198964	1618
197344	1472
196733	1111
797229	600
268542	2
389282	1510
276509	783
423455	209
355746	6815
345582	48
581933	44
337724	3369
460953	1581
298723	106
266720	516
445144	332
341448	2552
216524	14023
340451	878
199532	2696
343853	945
336676	1464
194043	1301
322372	1883
356353	234
421792	2841
276802	564
189147	430
347933	1617
206817	889
899195	11
264734	3873
331720	5277
1111294	6969
322991	382
344329	504
194665	102
197291	398
1110135	650
1105687	598
548775	86
216902	469
321821	29
326644	191
443620	266
267694	186
262399	457
197074	106
327284	302
276052	20
323154	398
658370	86
368615	8
289984	496
825939	265
260547	134
844902	106
209028	587
316629	93
539820	51
210867	331
319219	20
295188	517
414089	130
242029	502
338644	29
808794	8
185177	23
423830	2
211667	25
276985	113
180092	58
331737	32
356226	217
231169	28
398255	327
447141	85
353820	25
348785	16
272598	2
198225	29
331043	330
164967	39
530947	11
339718	56
408513	67
511216	9
303491	17
339549	317
206324	188
188299	13
352049	136
442846	6
353073	271
3172943	410
338796	123
194710	258
229452	15
187341	90
262166	674
334619	157
271494	6
318396	5
263227	545
268720	6
265280	60
346764	23
628014	2
351062	50
350381	8
198644	5
332666	234
259556	39
214159	23
266556	46
355771	17
228479	52
268123	2
592372	43
332651	103
351449	77
863682	49
313878	116
194822	1
1108422	44
276542	12
1110008	89
1107175	368
307608	52
352840	2
826303	45
206421	6
260156	53
1113282	16
2651538	1
230725	17
791522	1
268043	40
199600	11
268099	2
264572	22
400599	29
267373	33
581079	28
343264	9
194048	8
337727	12
351881	4
180065	7
197279	6
380534	26
339092	32
975306	6
338348	10
535399	9
263420	77
134762	140
1108078	21
266583	5
192475	73
228310	90
327808	207
340690	32
259293	8
588216	66
341913	8
195919	4
409947	34
593709	15
179464	73
342777	16
1105038	45
180405	474
193288	64
322059	98
329741	55
199674	74
211234	52
174770	6
326940	78
279298	17
336276	63
214120	75
295417	2
309302	55
662674	36
637934	29
299267	13
343581	36
799034	42
372146	3
271325	7
271572	1
305803	1
216958	147
1111191	21
311564	15
511594	2
586290	1
258169	35
273776	1
517722	8
190425	78
323403	35
330296	83
268971	25
195691	39
1571092	41
265522	76
289261	1
199307	106
724472	40
1051764	38
263953	17
273954	6
786449	26
296041	102
265503	1
577512	14
176957	80
1107458	3
277505	6
213147	25
182033	11
175365	29
389529	4
273967	27
549793	2
190835	94
320369	1
572860	115
214684	16
730939	58
233435	194
186886	26
350314	2
452014	20
273182	42
548032	14
188410	5
271101	2
312440	109
4407190	18
261373	9
179838	96
344198	15
4386437	28
299851	5
443853	9
344158	4
355097	25
258586	3
520827	17
324999	5
354163	55
266621	5
264534	12
315496	19
344828	34
191387	15
339229	7
462764	25
342504	9
1028915	4
646743	5
579244	2
331013	23
353982	23
349459	1
320844	22
449353	5
332454	7
273737	4
976470	11
188883	3
193223	1
1106861	4
233623	1
199707	14
303508	9
1105552	5
340650	2
328143	42
732285	2
258957	36
346639	4
988314	5
276158	6
312062	28
1105328	7
315669	9
265940	15
337580	1
258946	2
272184	2
434339	4
512546	1
174418	8
340853	37
4111715	10
355175	6
264193	47
571242	1
181344	16
268844	8
180535	4
299687	35
1111448	7
348568	6
254662	2
269418	10
183750	6
813654	3
277588	18
1098946	9
306914	16
332284	3
462832	16
301149	6
434089	4
288352	24
810754	1
186707	8
195982	10
743781	7
348748	29
289177	18
584263	7
361556	1
521491	6
324013	1
995147	11
340794	13
337673	27
302102	2
334292	10
463289	1
98048	4
306306	1
344256	3
309480	4
330024	3
259870	17
305009	7
337004	95
261992	2
328905	14
4432841	1
354032	9
339720	15
212694	12
352202	1
279344	2
273100	4
331747	35
335553	7
419245	6
348376	4
259511	12
576713	2
318571	20
773251	1
175573	6
566976	3
182081	3
323829	17
400739	2
350149	2
782953	10
211422	10
272880	11
4375000	5
336696	29
49406	15
189288	7
310103	1
331782	8
353453	23
772972	10
276861	3
197663	4
272953	5
381979	7
177822	5
313724	3
174791	14
357471	3
338926	15
263662	7
394270	4
211595	7
335401	7
192206	48
3392840	12
345126	3
197099	8
268297	2
214699	42
356590	1
276761	13
317002	1
176760	48
265182	4
275123	6
209377	11
303184	9
322609	1
1108356	2
267789	12
191476	1
262766	7
1089636	1
312515	2
1110312	4
215018	2
649107	1
351593	5
335508	2
183545	1
208571	4
317633	8
267837	4
176154	12
173245	24
4354477	13
352171	3
193617	2
204144	1
262825	1
192930	3
307170	4
1108470	2
194662	40
329830	4
175575	7
170926	1
196672	6
271476	33
313274	16
345350	1
277204	8
195445	3
245324	9
262541	7
269949	34
259382	19
372368	13
351734	3
345362	14
408877	3
196349	9
309663	6
337609	1
320224	12
175193	1
180235	12
417981	4
335952	2
274795	3
329884	3
174420	10
318470	3
351972	33
1106614	16
354957	4
197989	15
328212	10
228785	7
566243	10
511564	9
197972	9
196194	8
359120	1
277329	4
260451	8
197801	2
352612	4
350256	14
190976	3
291518	1
298636	1
266976	14
348875	2
808540	1
178106	21
188536	9
266413	2
196191	2
470382	1
336542	1
228374	3
266255	1
308734	13
185222	3
578649	1
269828	6
268425	7
350763	3
381219	15
275476	2
769075	1
312707	1
1108679	7
272175	12
264252	1
333638	2
179927	3
197695	1
788593	3
354964	2
339791	6
716984	9
177855	7
188785	7
308278	1
263380	7
871137	5
415491	1
260018	12
356553	1
311718	1
190273	6
294219	3
326448	1
262095	4
337561	14
195694	7
261365	2
318819	14
332168	1
509452	8
173830	1
261142	5
326968	1
292243	4
1094991	1
167078	3
227967	1
198513	7
278912	1
192777	2
1107461	8
194673	6
168145	6
278550	5
309054	7
580305	4
113919	4
333079	1
175078	16
985239	10
197290	4
321735	6
334751	3
390633	3
210950	1
180511	4
295075	1
355045	1
214603	7
814952	1
188548	1
198024	3
1802717	2
191994	3
4308149	2
206790	7
292591	11
826302	9
262102	9
1087825	1
355344	9
457371	13
184184	3
260088	1
141145	5
232072	1
271602	3
333341	1
304080	7
349874	10
270219	1
188138	1
460611	1
847728	1
335267	11
346804	3
269815	6
267071	8
269107	3
187535	1
1049945	2
361108	1
263253	3
181597	1
275869	2
296592	1
4058515	1
513021	2
422283	10
930834	1
277497	1
4378740	1
303841	4
273500	7
175213	2
325836	1
191325	3
272608	3
194944	1
335330	1
173939	7
345882	4
348821	6
830014	6
214904	4
397444	1
191109	6
436341	12
182583	4
317265	3
259625	2
157772	1
590175	1
188969	1
175080	4
276629	8
270730	3
269070	6
583046	2
2120779	8
590168	5
273958	1
191772	1
184318	1
289306	1
271500	1
264359	1
842786	1
275293	6
351063	2
278712	3
194656	1
351405	1
1112373	2
178061	5
186194	3
272576	1
741001	2
348559	10
273325	2
336063	1
516494	1
214116	2
349798	4
354905	1
176486	2
267041	3
195433	1
165489	1
316925	2
350188	1
263402	6
1056816	1
174698	4
276414	10
591818	2
2797559	5
4250206	1
352965	1
199414	1
261132	1
876705	5
321251	1
349246	8
662917	7
233691	1
562369	2
307680	1
259912	1
422727	3
790026	2
335408	4
267536	1
174499	1
181707	1
259195	12
623471	7
210665	2
337461	2
576919	1
188999	1
265912	1
191445	6
4306036	10
4484484	2
411254	3
93777	7
276190	3
520231	3
457614	1
468313	2
583974	1
189703	1
272328	4
1094359	1
289315	5
588038	1
190219	3
588197	3
196749	2
826382	12
801260	1
272092	1
382220	2
197568	2
337784	6
308042	1
207252	2
341252	1
339886	2
580521	1
191089	1
355468	1
879327	6
319214	1
302972	1
585881	3
1026524	1
192878	3
336844	1
379505	3
189222	1
509285	1
264298	5
299568	4
528756	2
1105589	1
157957	3
179457	2
348088	5
339905	1
324322	1
345347	2
342887	1
274694	1
189279	1
325289	1
659831	1
338640	4
317515	1
229097	1
259884	2
356454	1
461487	1
275533	1
182723	1
896489	8
356405	1
539647	2
348085	3
261277	1
263111	3
367176	3
548621	2
276894	2
292909	3
334459	2
4454531	4
549950	1
1113289	1
830189	2
335057	1
2233608	4
198998	5
346291	4
273586	2
230268	1
276996	3
510780	1
813217	3
830080	1
272595	1
352222	1
177590	1
330564	2
269068	1
350320	1
213401	1
387615	1
310642	1
185923	1
304427	1
341343	2
334582	1
272213	1
178779	3
350337	1
233993	1
200879	1
264424	1
269176	1
186122	3
826541	4
196578	3
338133	3
215897	3
259251	1
1136443	1
1109844	2
275974	1
192696	1
274619	1
273724	1
4442841	1
444987	3
215214	5
439437	4
582184	1
276305	1
187989	1
174184	3
185743	1
4390755	1
196390	1
294710	6
689975	1
182061	1
354097	4
339329	3
196289	2
194277	3
269172	1
211494	3
177414	2
4483585	1
358798	1
191811	3
269501	2
321768	4
690690	1
4296701	2
273232	1
182837	1
187959	1
264657	1
146502	1
191608	1
322776	1
356148	2
322839	1
707986	1
416287	1
356498	1
516029	4
195061	1
4427090	1
588768	1
296062	1
209408	1
205309	1
289426	1
263873	1
610842	2
4381635	1
264437	1
299008	3
263203	1
296134	4
346267	1
307462	1
575756	2
197624	1
311466	4
182647	1
1078373	3
167509	2
1126506	1
177014	1
582101	1
277574	3
196571	1
304871	1
290178	1
2154095	1
178811	3
589114	1
262935	1
268121	1
334573	2
715492	1
275218	4
1550603	1
192066	1
169182	1
816919	1
265496	1
273648	2
739826	3
313069	3
687940	1
292662	1
971109	1
261574	1
268581	2
1112814	1
203970	1
4484382	1
567974	1
326076	2
2689396	1
260607	3
172389	1
258280	1
236821	1
271490	1
573407	1
275159	3
330460	1
269621	1
322062	1
175458	1
589076	1
4350702	1
323614	3
302641	4
196286	2
166890	1
260666	1
322466	4
4334618	1
274836	1
694337	1
332885	1
271563	1
268962	1
358939	1
276151	2
199649	1
212201	1
263535	1
197043	2
348142	2
191579	1
176990	1
3694603	3
629361	2
1029949	1
362539	1
186497	1
264155	1
183312	2
195402	1
4335302	1
265706	1
309249	1
305152	4
311859	1
839233	1
351457	1
269777	1
318789	1
342786	1
314621	1
269091	3
521230	1
262633	1
311545	1
262104	1
158979	1
344133	1
1109539	1
231752	1
199137	1
529810	1
349680	1
565481	1
528067	1
350666	2
352559	1
181940	3
354971	1
270519	1
529921	1
336761	1
176853	2
575268	1
806238	1
186024	3
349310	2
849110	1
345717	1
288193	1
519763	1
345301	1
324522	2
292962	1
562956	1
159743	1
584152	1
2445338	1
269378	1
258202	1
274380	1
400871	1
310499	1
356055	2
317104	1
355424	1
273741	1
345434	1
264785	1
307373	1
263120	1
4174105	1
185873	1
266896	1
210056	1
3171486	2
114348	1
336872	1
338382	1
114510	3
557093	1
988932	3
420345	3
275339	1
363383	1
336691	1
753891	1
439924	1
261064	2
261924	1
276882	1
4370291	1
302491	1
307640	1
1109929	1
265570	1
261177	1
186858	1
270984	1
348398	1
580044	1
345804	1
304408	1
544859	1
530383	1
263449	1
239362	1
327401	1
328391	2
274509	1
188786	1
186351	1
406247	1
348743	1
277067	1
174847	1
191432	1
271131	1
667010	2
289636	1
276810	1
43051	1
306480	1
523064	1
333024	1
272909	1
114221	1
353085	1
2645488	1
342075	1
2797565	1
591642	1
166099	1
264134	1
826624	1
265030	1
227886	1
918577	1
324595	1
163433	1
```
