## Extended Data File 1 for "Diet induces reproducible alterations in the mouse and human gut microbiome": SRS3575042_SRR7556619.otus_nol

```
#OTU ID	SRR7556619
349310	3436
421792	10355
341448	2061
631564	3625
189476	43
331720	8385
322372	1424
277497	299
277067	316
339718	772
4383135	4489
340451	238
266720	899
323403	359
262399	486
318571	21
356226	4187
188697	2656
259762	30
228785	10
216524	5031
276985	2238
209028	399
264734	446
355746	4048
344329	3489
338796	683
345347	452
268043	95
303184	19
180405	218
261142	69
195919	232
206817	1211
197291	1283
276509	1196
194662	325
336789	192
231169	127
337724	1025
134762	195
190835	229
349036	461
1571092	258
348088	136
1105687	140
331737	207
191089	519
194656	14
289984	114
414089	533
408513	269
296041	341
194043	821
261064	12
321821	278
327808	618
199307	46
323154	65
199532	2518
295188	776
267694	588
350256	157
198964	1086
334575	429
177748	7
331747	462
332885	5
724472	50
289177	60
355440	65
443620	1572
98048	74
326076	11
191387	26
263380	126
289315	15
1087825	46
313878	15
351478	33
182061	53
337784	22
269418	115
342786	50
331013	79
199674	163
344198	39
179838	55
230725	81
261365	57
260741	4
259511	109
333837	382
352222	129
352533	1594
355175	25
275218	70
342075	49
262166	36
339351	88
266413	18
197344	280
196349	322
326940	230
327284	66
330564	3
271449	1
348142	32
319134	74
272175	130
261132	36
333602	21
299687	34
3392840	11
330417	113
337727	127
197989	171
206324	246
195691	14
193288	104
180092	50
336676	233
278440	66
321735	4
213147	52
304080	33
215214	18
317633	204
341343	25
3172943	238
341252	23
263203	10
337004	272
309302	132
355097	752
130335	551
276861	136
315669	19
214699	25
176957	541
263227	350
272619	74
351405	148
196194	13
265036	5
196733	714
449245	24
174770	72
277505	29
353982	120
191816	9
339092	44
321952	23
348559	12
186886	95
199649	56
170926	43
273136	121
187535	9
191445	20
216902	95
344158	36
192206	45
322062	6
335401	61
319214	80
4386437	17
277588	56
351881	23
336528	2
320224	154
351593	100
292591	3
354800	126
250270	61
387615	137
260156	206
310491	3
421893	3
826382	20
332651	12
334365	26
211494	5
266715	41
343853	30
262104	34
182033	69
298723	18
177822	15
2233608	8
262095	5
697874	12
313274	141
356353	31
1113282	27
351449	231
830014	119
265503	9
192475	143
269815	27
272328	48
336276	60
337673	7
328143	48
179464	69
214904	34
274795	33
227967	19
266556	27
324013	2
320354	4
263953	21
276052	38
340254	72
343140	9
174959	100
173739	72
354163	18
350381	6
322991	161
270451	6
334619	79
2797565	21
400599	114
352965	17
307608	25
340853	9
167509	142
352192	4
349142	11
272880	29
1111448	7
323614	5
328905	19
347189	8
348659	4
207252	10
276996	9
340690	12
180535	2
350763	29
319219	50
188740	4
331043	44
266621	2
305057	66
174791	26
4476330	5
331782	18
265280	51
274115	36
270758	80
267789	86
349372	2
344607	2
176760	19
349246	24
571843	27
335895	1
352010	5
265368	16
275653	38
581933	102
258169	62
264534	9
171396	9
339549	98
194673	34
1109662	1
383971	16
199137	4
187989	3
317099	3
278609	1
332666	107
267175	1
171322	1
315256	4
351859	42
3694603	33
729559	3
260018	38
175573	5
306699	3
325036	42
716984	36
340535	43
353073	110
351972	33
182081	6
273182	37
260547	60
329712	45
278123	4
336627	1
786449	2
260451	10
329502	29
228479	18
1026524	38
190273	7
572860	32
310642	4
259154	3
353820	17
269068	1
1111294	10
197279	11
196571	32
434089	4
190425	14
166869	8
194710	88
192777	22
184184	9
356148	36
191772	3
269070	21
326644	7
179927	8
261894	12
181597	5
258957	59
380534	18
175365	52
305127	1
316731	5
4390755	13
269401	2
313724	5
519763	9
339050	7
275123	3
354032	1
273724	24
345582	12
261467	3
330921	2
351623	23
658370	48
259087	2
262541	11
462764	11
311734	4
272576	27
259195	11
343906	2
191749	12
652332	1
307170	5
276386	11
328391	6
198644	4
177269	3
272757	9
269091	2
174420	13
276597	15
896489	1
209377	8
266052	7
197290	4
308734	13
368615	14
275476	8
276414	1
460953	76
192673	12
310877	4
188299	31
272004	21
321768	24
324999	15
273648	6
4403349	1
173245	20
292962	21
189147	19
555945	3
267071	28
263420	18
173939	24
262716	1
335330	6
209408	8
305803	20
272788	39
191789	10
258202	1
399245	6
303508	25
311564	7
268475	2
276580	4
234054	14
316629	6
252684	2
509989	11
315390	3
260666	1
260200	7
335267	11
277967	1
422283	6
338887	11
271804	20
338926	14
174184	27
268596	2
269777	14
196191	21
277204	21
182600	1
304897	1
382220	19
270491	32
303919	1
320844	13
197099	38
212694	8
199600	21
296340	12
268410	17
309963	4
3568684	3
174418	35
189288	27
262766	4
232072	8
228310	47
179557	1
175939	2
4432234	25
187768	13
264787	6
351062	1
271191	1
199067	1
769075	10
1110378	9
274652	7
264785	2
264378	2
1111782	2
142325	3
268720	24
322803	3
191867	1
269949	39
4442841	2
214159	8
352049	29
826541	8
367176	6
566391	3
342105	9
422727	9
276770	4
4362584	2
262633	2
799034	10
334582	4
266841	11
338133	7
363731	7
277385	6
181940	3
4420206	7
259884	13
1105589	13
2120779	1
276478	3
208571	4
264429	7
330024	7
335952	19
267373	31
197695	3
262102	2
1106862	5
1109539	2
194665	11
191837	2
198513	10
362539	1
381979	6
276802	10
4407190	8
336736	27
183927	8
189024	2
189057	3
349798	22
276434	8
263272	1
350392	1
269885	3
304416	4
342504	13
322112	10
274599	3
351794	1
214603	7
356187	6
233435	2
259556	4
197624	4
1107018	7
277442	1
269775	1
313037	1
188548	8
259293	6
263111	2
306914	7
354662	9
158183	3
340850	6
350314	10
355344	9
191811	5
178061	7
348875	7
559410	1
309480	3
178779	10
708190	5
522551	13
346804	11
349874	1
275423	5
533847	2
315496	9
397444	6
320369	13
259495	1
195445	19
272768	1
157772	10
356590	6
369389	8
1106614	5
276810	7
258586	8
336696	19
186650	3
4045882	1
186707	10
350666	1
311423	1
180468	3
741001	4
419245	7
229452	6
267041	4
271494	5
261277	3
352612	9
322466	1
452014	1
196315	2
261924	7
267847	3
214919	1
175078	10
206421	3
188785	14
176853	9
269161	2
191476	1
188969	1
352812	14
278901	4
177590	6
339791	7
1107761	19
262756	1
351734	4
275616	6
279340	3
263138	2
308419	5
195982	6
289306	2
341913	3
211667	11
270480	4
585073	6
187319	1
267220	2
309801	1
330296	10
353131	1
348398	1
271592	5
273967	10
275987	21
211595	1
581265	1
2797559	8
279115	1
334699	4
571642	1
211761	1
268542	6
346764	4
389529	1
383992	4
194277	1
330460	1
359750	1
302641	6
276511	9
268865	1
197074	2
242029	5
183545	3
230268	5
186122	5
312440	9
188410	3
268425	2
742248	1
323829	7
344256	6
263120	10
189585	2
334602	1
310945	4
234912	9
400739	6
268962	1
4296701	1
192930	2
270423	2
205241	1
189879	1
273232	11
198170	2
278550	5
267124	10
190116	2
265940	5
307640	2
304568	1
371930	4
272889	4
726712	2
179457	2
178817	1
306469	2
310653	6
348393	1
348642	1
270051	3
348785	6
263899	7
417981	2
269814	3
312062	3
343923	4
275543	3
311859	6
264225	2
206790	3
210895	1
390633	3
264941	1
268706	1
330754	2
196913	4
873972	1
185177	6
276643	6
176154	5
276542	3
312515	2
4465803	1
334935	1
190219	5
323595	3
260001	1
186194	5
4335302	4
183675	1
344726	2
268880	9
313069	2
274935	1
320249	3
321107	2
294545	1
259609	1
346253	1
267837	2
332454	1
271406	3
4337838	1
268725	1
364034	1
260705	3
197696	5
273737	2
348508	1
1105328	5
264298	2
372368	6
272953	7
271490	4
1112190	4
270984	1
182735	6
214684	3
261799	1
388945	2
271880	1
347655	1
188536	2
4430498	1
307373	5
191948	2
196305	3
198753	2
275974	9
271944	1
337407	2
191222	2
309054	1
331062	4
526468	1
380190	1
266976	5
182583	2
459276	1
272092	1
988314	2
197663	4
186872	1
420168	4
40149	4
297111	1
343183	5
264424	5
199414	1
259175	2
271045	2
4308149	2
338382	4
273937	3
270039	1
194177	1
263402	1
330389	1
350626	1
206367	4
274075	2
187341	3
197463	1
589076	3
1111582	1
339905	2
412249	1
263171	1
183446	1
295564	1
193915	1
267470	3
197139	1
324522	2
356632	1
340447	1
316381	1
4466474	1
403497	1
195006	1
175080	5
334751	9
333341	2
354540	2
449833	2
355771	1
353923	1
273776	1
211422	2
772972	1
329856	1
209256	3
319454	1
345804	2
266375	2
212201	3
515511	1
192852	4
183302	3
196390	2
277120	1
329678	3
228988	1
233411	2
574038	1
408877	1
271563	2
313191	1
175529	1
588197	2
583266	1
167420	1
4306036	4
820346	1
317073	1
308759	1
335508	1
179265	1
835154	1
333330	1
176925	1
271476	2
188533	1
192878	2
308042	1
838685	2
263253	2
267717	3
258423	2
321290	1
189843	1
875709	2
4376323	1
322464	1
296137	1
271439	1
335846	1
553245	1
352008	2
323862	1
511564	8
272184	2
195934	1
350965	2
261315	2
269172	1
198363	1
367542	1
193723	1
336817	2
312455	2
181237	3
205134	1
354964	1
298163	2
318503	1
346559	2
352171	2
591642	1
171399	1
332284	1
446135	1
175575	2
730939	2
328212	3
528109	1
299171	4
325289	1
521230	1
327383	2
273928	1
772384	1
268927	1
535375	1
4407703	1
265030	1
576965	1
171079	2
260056	1
322776	1
277574	3
198808	2
406247	1
353339	3
175193	1
144196	1
307802	2
1076587	1
352445	2
270391	1
300160	1
272834	1
273325	1
268297	1
303574	1
209446	1
270303	1
158836	1
295075	1
276249	1
189362	1
259251	1
177708	2
276894	1
189272	1
335965	1
309249	1
845291	1
324567	1
332854	1
357471	2
345536	1
331117	1
261744	1
288128	1
372146	1
260913	1
188883	1
182723	2
742605	1
262935	1
415491	1
316428	1
338644	1
849147	2
565292	1
1051764	1
349624	1
193678	2
197972	1
197801	1
444987	1
352906	1
198848	1
508842	1
260660	1
530383	2
347337	1
799573	1
191109	1
445575	1
739826	1
325279	1
833816	1
269501	1
322059	2
355630	1
245324	1
259820	1
330333	1
267892	1
565585	1
344117	1
351976	1
216958	1
186393	1
182837	1
345791	1
543553	1
291561	1
```
