## Extended Data File 1 for "Diet induces reproducible alterations in the mouse and human gut microbiome": SRS3575043_SRR7556617.otus_nol

```
#OTU ID	SRR7556617
216524	11459
421792	2438
332666	235
298723	269
355746	8185
352533	40
261209	1
344329	1063
589076	4
199532	3976
337724	935
341448	3556
331720	3923
336696	8
1110135	1073
1105038	152
191789	182
194043	724
332885	10
206817	1482
539820	149
460953	1395
176957	235
262399	1642
195934	1197
1571092	774
548032	22
322372	1482
356226	317
197291	639
1105687	485
631564	222
175080	52
1049945	5
263227	389
1035392	25
273737	8
316731	332
336676	467
338796	1022
197344	1093
339718	460
356353	692
343264	5
264734	1077
357471	72
348748	930
1107461	45
263420	370
352192	98
443620	272
398255	485
188785	547
333079	1
350256	32
354800	34
179838	109
242029	271
331043	1461
309302	74
323403	218
309083	2
307170	6
295188	245
198964	533
262166	236
167509	308
184322	16
349874	24
211494	3
591439	4
194710	168
194665	125
258586	11
227967	49
276509	584
536185	9
234912	91
339549	349
193477	7
414089	395
211234	12
276802	330
305009	6
4383135	338
389282	495
344198	80
273182	81
269418	111
269949	115
268844	21
195919	1165
350314	28
579244	2
844902	22
3172943	315
186351	7
271476	385
310957	1
353820	46
190116	83
197989	5
520827	27
827702	2
975306	159
276542	2
312440	276
216958	102
196733	846
330296	226
209028	904
337004	88
216902	193
1110008	82
181344	211
195691	19
206324	126
268043	102
355097	264
331262	1
349246	4
445144	54
697874	16
288780	9
180405	239
234054	10
130335	29
327808	304
193288	95
353073	414
267789	9
273325	33
322991	310
187341	35
423455	194
192504	80
304080	6
1108078	4
176760	145
548775	28
262102	12
799034	188
345347	24
199707	16
179464	140
272880	28
195015	1
307608	53
2233608	29
976470	14
276985	110
4390755	3
186886	7
212694	24
353982	72
268492	8
372368	17
535399	113
566391	63
268410	55
351593	23
347933	235
333638	9
408513	92
335267	3
191109	9
828708	18
337784	6
581079	60
299687	195
197290	4
462764	19
261373	131
1106302	1
351972	16
343853	55
279298	30
340794	114
296424	2
346804	5
319214	2
356148	9
548692	8
277204	13
316629	136
173245	46
228310	237
1111191	54
310748	31
266720	242
273648	2
194656	13
277497	12
338926	10
328143	127
580305	11
271804	5
311564	54
338778	60
2645488	17
729559	3
331737	56
209408	3
315496	8
4367231	1
194340	18
1110312	49
313878	341
995147	4
269070	10
322839	23
354964	15
510723	3
309929	1
1106362	23
323154	52
658370	55
295417	2
349036	75
326940	62
317633	22
834677	1
173815	1
338348	60
276643	16
334619	51
313069	10
177855	3
4432234	69
786449	5
296134	14
1108422	150
313274	36
273967	3
263390	51
381219	21
521491	6
345709	17
539647	1
174770	105
575756	1
863682	15
180092	38
846464	2
2877100	9
296041	29
352049	7
564334	28
260666	15
199600	42
267714	1
292591	35
266715	3
233435	34
259511	23
187720	19
305152	3
342786	69
646743	22
348785	54
347991	2
318789	2
259556	72
344726	8
321821	18
158183	2
356187	5
383992	5
332651	32
411254	14
340853	28
288352	24
340451	60
134762	117
447141	27
344158	26
578649	5
198225	39
716984	4
191089	77
328212	29
354163	46
231169	7
261365	9
790026	6
462832	23
380534	11
543553	2
194662	87
259870	14
361928	4
381979	5
409947	8
879327	8
271325	13
1107175	118
189476	18
266556	21
188697	120
174791	22
4350702	1
567974	3
312062	3
191749	23
778758	5
4045882	4
584804	2
556422	3
345582	53
313452	1
530383	3
350381	51
339351	46
351062	3
267373	9
260018	6
189288	5
572860	46
265940	69
329884	2
260156	21
276052	17
4407190	5
1105486	1
344807	2
214120	71
277200	5
753891	2
387615	5
277588	39
4306036	70
353453	27
213147	32
307373	3
352852	1
180065	7
182033	18
98048	9
263953	7
318571	40
214699	66
198024	2
511216	13
313898	1
1105552	12
813654	22
590175	2
817995	2
2797565	7
230725	27
264109	2
175365	43
662674	4
174184	7
260547	37
272080	2
187980	2
826749	4
268720	20
191445	9
346639	9
261132	10
190864	2
331782	14
321768	6
584463	1
690690	4
267694	11
4444771	11
420345	14
342777	6
323614	34
309534	1
324522	5
210056	1
318819	4
730939	14
294754	3
341902	1
275218	17
354032	12
190835	64
348404	8
2341726	1
265522	97
400599	35
337727	24
1106861	7
579750	20
355344	9
336528	5
349310	8
228479	36
211667	14
270491	3
339329	3
3392840	3
266896	20
277443	20
268123	6
584765	6
591818	2
272788	9
199307	35
321251	5
349458	2
272328	8
312589	2
197074	20
334751	8
270758	17
182097	2
408877	2
515552	5
1111448	5
4343981	16
183446	4
876705	7
528067	7
581933	26
198513	6
276810	69
262970	1
610842	4
458550	1
1051764	24
339791	3
351734	3
609589	1
339886	12
580090	3
197099	33
328905	10
335675	3
422283	9
198998	3
252684	3
178106	9
1113282	7
562369	4
238803	2
229452	7
825939	19
188410	5
271811	1
319030	1
662917	6
306914	6
306699	1
1105328	21
323829	2
341343	4
188607	5
349798	19
530947	8
192475	24
338133	14
356454	6
305057	7
268971	8
276151	2
452014	21
274744	7
349783	1
192878	2
442846	2
273954	5
271500	1
1105589	10
214159	17
265503	3
278609	1
337673	4
1087825	2
329817	1
180468	2
317002	12
196020	5
263380	3
323189	3
182600	1
449833	1
335408	7
214603	11
344400	2
157772	5
339092	4
274018	2
192206	34
259382	11
985239	18
345126	12
423830	9
589658	1
352612	7
513021	7
550793	1
266621	2
422727	36
318370	12
590168	4
333602	12
3694603	5
167420	10
826541	7
278550	16
258899	2
329741	3
261064	3
188548	4
183907	1
186162	7
519763	3
326644	19
260451	14
277215	2
368615	11
268297	7
329678	3
4353660	2
175573	8
348897	2
564617	1
190547	3
264572	22
344607	2
321809	1
209446	3
348088	13
348398	5
702414	1
189147	11
351449	10
265280	16
338640	2
348559	5
330564	4
271490	3
4407703	5
394270	3
263662	2
195982	14
355468	1
588197	18
146502	1
267071	4
174959	9
332454	1
264225	4
186122	9
272595	1
176154	5
272175	9
272953	8
153291	8
174420	18
909065	1
303841	2
520231	5
40149	3
178811	2
327826	8
344256	5
273136	9
336277	1
207288	1
177748	6
273091	2
271563	1
191994	2
207252	6
259884	3
743781	5
311545	1
175193	2
182061	1
259293	3
529905	5
193705	2
322464	1
199344	1
348875	4
261891	5
4476330	3
303491	7
339229	8
347166	3
211422	7
258169	9
179927	12
267124	1
319134	2
276861	7
331013	11
262541	4
593216	29
266413	3
352171	9
351907	1
245324	3
460611	2
336063	1
228785	19
274795	8
337461	1
302632	1
1108470	7
209377	9
1110037	4
111771	3
272949	6
250784	1
826382	6
322059	11
517722	9
199674	9
174418	4
276769	1
180511	2
263253	5
336789	1
261177	8
310886	2
335401	12
274438	1
511564	9
170926	4
322609	3
3175741	1
383971	3
263402	10
389529	10
193915	8
1111782	4
338644	2
192180	1
315669	3
2435303	1
171322	10
350666	1
830014	10
330333	2
340886	2
197463	2
376516	7
205160	1
318503	1
272213	1
397444	4
351881	10
262633	1
299171	3
214684	3
3251419	5
320369	5
160140	5
272192	4
335330	2
337470	1
342504	19
337494	3
290178	7
268425	14
278712	7
258453	1
264941	2
350149	1
1026524	8
289984	7
562956	10
293097	1
436341	16
576713	3
317265	2
303508	1
260200	1
336691	1
557604	1
205981	2
687245	1
274115	3
317073	2
331747	7
356055	2
178061	7
272576	5
307723	3
1107458	1
262104	2
264193	4
261894	2
275869	8
296592	1
322112	1
350337	6
830080	3
340690	2
593709	5
336761	2
302746	1
190281	4
419245	1
264534	7
276629	1
336542	1
292962	3
214116	2
520720	1
334582	5
4442841	2
277442	1
188969	3
342231	7
276158	8
4484382	2
369017	1
528756	2
301156	1
215750	1
295564	3
342404	1
330024	3
667010	2
189346	3
332284	3
167078	3
189877	1
191412	1
274722	1
196194	10
268542	3
189024	7
2797559	5
707986	13
567011	2
567875	1
327401	2
434089	3
4348571	2
2453617	1
1094991	2
352840	1
1106614	8
178779	6
810754	5
342575	1
275423	4
176877	1
197364	1
443853	1
345802	3
203737	1
468313	2
262935	1
260931	1
769075	4
352965	4
308042	1
299008	6
732285	8
335057	2
325113	1
40649	1
355621	1
276414	2
176853	2
580521	1
143694	1
345882	2
265706	1
354622	4
289973	1
259195	8
329830	2
182583	6
187703	1
509452	7
173939	1
316758	2
301765	1
355771	4
971109	3
213401	1
416341	1
205134	2
288581	7
558387	1
783390	3
509383	1
273500	3
520643	1
268962	1
345862	1
348142	4
198238	1
314621	1
4296703	1
826303	3
310499	2
348568	9
210950	2
4363453	1
741001	3
331117	1
265570	1
196191	4
275975	3
4296701	2
2051608	1
271602	3
572461	2
113919	3
298163	2
801260	1
514616	1
271449	3
4420206	5
215897	1
842786	4
317031	1
268099	2
565585	1
577512	8
188299	3
264429	2
543155	1
332168	1
328391	3
196689	1
320224	5
268257	1
361556	3
349343	1
773251	2
356405	1
4452400	2
509285	1
262326	2
352202	1
269107	1
317515	2
190673	2
269815	1
4402077	3
263155	2
176544	1
1109505	4
276597	2
308734	5
166099	2
263171	1
196349	4
761408	2
307680	2
623471	5
271672	1
771824	1
752685	1
113654	1
166226	1
358007	2
273240	1
158979	3
206456	1
334328	1
439924	3
191897	1
849110	2
2120779	2
343975	1
4462857	1
258202	3
1107761	2
303184	5
275873	1
194277	5
266976	4
457371	1
192673	1
341765	1
265182	2
206421	8
259912	2
511594	4
208571	3
4386437	5
307640	1
319219	4
318396	3
772972	1
271139	3
160016	4
276996	2
312455	4
336276	4
197279	3
214904	9
331491	3
313037	2
183750	3
342075	1
265036	1
1802717	2
189171	1
354097	1
175575	3
335952	5
97286	2
195445	4
295075	2
306469	1
195465	1
258530	2
316381	2
186872	2
261799	4
424270	1
1028915	4
333695	1
332962	1
321735	4
192654	1
190425	3
163433	1
268196	1
186194	1
275483	1
1112373	1
197624	3
298973	1
271101	3
356360	2
215214	1
339905	3
1105659	1
195808	1
264298	2
177590	2
194145	4
337619	1
324999	1
261315	1
382220	1
584137	1
860192	1
194526	2
839233	1
3765807	1
206790	2
266153	1
335097	2
187989	1
549793	1
264248	1
345350	3
588038	4
354515	1
368236	1
363430	1
589822	1
193223	1
516029	3
189208	2
653533	1
574038	1
511510	2
309290	1
4439468	1
816919	1
270993	1
353137	1
899195	2
337561	2
304897	1
192182	1
272909	1
197453	1
514405	1
530413	1
328554	1
261574	2
289177	5
2154095	2
273776	1
857639	1
308857	1
260056	1
311859	2
352799	1
347189	2
332132	1
346267	2
659831	1
182723	3
296065	1
180235	2
355424	2
196571	2
1110378	2
273199	1
453896	2
269176	1
194673	6
316925	1
2162309	1
176955	1
310491	1
544859	2
314323	1
395040	2
276894	1
180362	1
182837	2
325836	2
296697	1
189334	1
271944	1
558444	3
301498	1
198644	2
272608	1
311587	1
273586	3
758482	1
624257	1
309963	1
289315	3
190273	1
356590	1
268708	1
261142	1
399245	1
339031	1
350664	1
345434	1
647215	1
372146	1
346657	1
4432841	1
174587	1
269814	2
347908	1
194177	1
839598	3
362539	2
579541	1
340357	3
264785	1
273724	1
194693	2
268696	1
295012	1
294545	1
988932	2
1111294	1
177414	3
554463	1
321722	1
174288	1
738351	1
191816	2
988314	3
270984	1
357529	2
191476	2
114221	2
829032	1
288930	1
262766	1
265032	1
269091	2
309480	1
158719	1
1098946	3
294219	1
4444095	1
3648884	1
190976	2
211595	2
189215	1
439437	2
303076	1
318470	1
350763	1
340650	2
189279	1
583266	1
197663	1
263203	4
1108356	1
186707	1
179435	1
573287	1
466409	1
260828	1
274627	1
263403	1
171079	1
272598	1
276386	2
449353	2
629361	1
195433	2
260058	1
590263	1
303269	1
351457	3
269885	2
324884	1
559353	1
2686384	1
4300651	1
354957	1
345804	1
266255	1
158836	1
440840	1
4380191	1
299755	1
582101	2
450755	1
196749	1
350717	1
355615	1
896489	1
278912	1
199067	1
181597	2
263272	1
270811	1
416287	1
209947	1
357002	1
272184	2
180476	2
263111	1
4427090	1
313724	1
324013	1
353085	2
287875	1
321902	1
333341	1
4094862	1
356011	2
277293	1
313456	1
332854	1
310945	1
341284	1
176673	1
258411	1
346764	1
274318	1
584263	2
186024	1
352604	2
273937	1
159007	1
808794	1
304408	1
836766	1
166869	1
192777	1
263873	1
330359	1
177468	1
259154	1
465480	1
887025	1
175893	1
196831	1
161166	1
555163	1
359120	1
323061	1
275563	1
193723	1
272834	1
320844	1
444987	1
355822	1
331248	1
268612	1
275653	1
339720	1
272516	1
352222	1
259859	1
193364	1
183545	1
311466	1
741139	1
341913	1
336149	1
300910	1
572646	1
188883	1
320972	1
306306	1
205241	1
827689	1
348336	1
267536	1
580920	1
308359	1
183312	1
158598	1
289306	1
174698	1
```
