## Extended Data File 1 for "Diet induces reproducible alterations in the mouse and human gut microbiome": SRS3575044_SRR7556618.otus_nol

```
#OTU ID	SRR7556618
309720	29480
198964	21983
555945	1561
336276	1711
276478	5420
331720	4771
586525	1199
295188	1284
348785	26
196315	353
322372	237
344256	188
1111294	8296
180405	2585
327284	374
322991	183
262095	4842
1110135	302
273136	53
1107175	1034
242029	2674
263138	49
797229	786
1105687	240
276802	1337
263227	68
276509	1595
266556	9
350698	36
4407703	206
579293	68
572860	3
353073	214
178849	6
846482	179
269949	255
266720	166
4111715	10
276561	146
584951	15
539820	50
335267	393
355097	50
274422	26
275218	5
345582	14
332666	30
575756	3
440840	1
214120	58
316496	9
314480	12
574793	9
327808	146
1105552	8
355197	3
782953	17
3443119	465
326940	93
445144	265
299267	9
400739	2
235424	3
350381	14
354957	53
134762	34
323403	128
581933	55
356353	400
359120	1
192206	57
400599	255
985239	7
535399	9
128223	50
260547	31
896489	2
296041	49
381219	18
581079	16
206324	168
303326	25
343581	9
276597	15
545038	38
208571	16
342777	6
130335	6
216524	15
929836	12
338796	49
337727	43
839233	1
381979	38
368615	15
337673	1
307608	1
553245	7
356055	3
167420	85
322560	11
265363	29
340451	35
351357	33
1109539	1
380534	7
419245	62
352533	13
317633	11
514988	32
199600	111
347714	4
306914	30
299568	3
339549	3
1110008	37
871137	12
335408	6
263957	64
342504	6
2054556	1
176154	48
338348	33
268844	5
258202	13
324882	2
196578	5
462832	8
1579962	113
566976	5
352202	5
214919	9
268696	1
259511	22
4333897	1
449833	1
658370	44
588216	73
1105328	70
268425	41
331013	22
264657	28
305009	7
1099674	18
338644	8
266621	39
3251419	13
259556	23
112328	1
261799	8
321768	12
319214	87
662917	1
268121	2
359984	5
270758	14
336676	2
191108	10
4484484	3
414089	23
806407	1
336542	1
349798	11
422283	4
180721	7
1110988	2
262060	18
191803	3
2120779	6
772632	1
4439468	1
273954	6
334459	12
254662	2
277588	13
1111582	4
327969	9
298723	6
245324	19
761408	9
299997	1
535955	2
584241	63
273737	5
312070	28
211595	18
231169	13
1129971	2
839598	2
350256	36
724472	31
351972	17
261467	3
299474	1
261365	8
262102	2
408513	13
272175	27
826624	13
329884	2
320224	12
753891	5
295417	1
462764	7
199047	15
343264	9
367176	4
268099	5
330024	2
770714	1
196672	9
844902	8
345862	1
355746	24
266413	5
275592	4
439437	24
1111191	13
273500	30
543824	11
4354477	13
339092	16
279344	1
860192	8
345350	2
191445	2
270200	11
179512	8
399637	2
3355047	1
567974	7
185222	1
182081	1
277200	3
260001	1
330578	3
394270	8
259536	22
230725	49
788593	5
248126	11
1046408	2
178770	2
261572	4
181008	1
354839	4
570421	4
470382	1
1076587	1
356226	27
325419	22
528756	7
331737	27
828833	2
4379449	15
716984	20
192878	5
259625	1
276434	3
319708	3
174770	5
265496	2
590175	2
322840	7
328905	1
1802717	11
347189	2
178738	4
263402	4
297771	1
328143	12
1106475	6
181237	9
167078	3
530947	23
1106614	5
356148	2
178799	1
93777	7
191180	2
268971	5
186092	4
196753	1
351062	1
1108679	3
301149	12
345362	39
228374	4
442846	3
348398	6
548775	8
593709	3
175078	14
259293	1
311484	5
259859	2
421792	4
1107461	7
3589405	5
811219	2
1523627	2
216495	1
302932	7
166689	1
556244	1
270519	1
180092	14
250580	1
346804	8
276151	1
273937	3
315496	1
4484382	2
270382	3
606927	6
390633	25
4420206	2
580920	7
189503	8
287691	2
259266	11
540682	1
687245	2
988314	6
353982	3
347575	6
312440	7
301498	5
579244	1
426638	5
196913	2
847728	1
216958	2
348821	4
259087	3
409947	1
308684	10
352559	3
184009	2
4375000	5
189171	1
185177	20
275796	1
215897	2
1051764	12
519478	3
697874	1
195691	2
2877100	15
842786	2
995147	4
4389163	3
305997	1
230268	4
205765	1
141145	4
297143	6
178811	1
815898	1
316925	2
729559	2
308802	9
277933	2
511216	4
1726418	1
144440	1
300851	1
576232	1
364722	1
530885	1
688324	1
542044	1
197970	3
272290	1
268706	2
261110	1
4067355	2
355045	3
406247	3
628014	1
2942332	1
271325	6
528067	1
350149	8
196194	1
354032	1
826749	2
2435303	1
468313	1
3510171	1
333341	3
557576	3
299851	3
313069	2
1056816	1
259557	1
279579	2
198753	1
1105486	1
264298	2
188410	1
548621	1
274324	1
152485	1
561681	1
349874	6
332202	1
344828	1
194043	5
332962	1
557093	1
449353	2
268074	1
306699	1
452014	5
335670	1
334619	2
522977	2
263500	2
317265	1
312062	1
347933	3
307680	1
4386437	1
265265	1
524842	1
526773	1
873972	2
354800	1
276861	1
338133	1
267847	2
303273	3
4424284	3
401384	1
277574	2
266976	3
566243	5
302503	1
271013	6
341252	1
327900	1
267739	2
4476330	9
204144	1
354964	2
594206	1
164413	2
259884	1
436032	1
196191	1
331782	2
345126	4
2724618	1
194662	1
176957	2
271592	3
345158	3
352008	3
4475144	1
520231	4
275123	1
269814	3
183927	3
342666	2
272092	1
248812	1
275557	1
277208	1
511594	4
198225	1
270448	1
270598	1
336115	3
353453	1
296592	1
313456	1
4454531	2
277505	1
1078373	2
268596	1
199421	3
349093	1
196391	1
185483	1
176544	2
275899	1
684858	2
360238	2
1108422	1
2689396	2
443620	3
180563	1
934723	1
206790	2
790026	1
271494	3
384716	3
587789	1
356012	1
196733	4
346639	1
1089636	2
187401	1
402704	4
738351	2
817550	1
312455	1
261894	1
197099	2
545127	1
317734	3
348680	1
825153	1
272595	1
210950	4
199067	1
272909	1
267717	1
4308149	2
813654	3
349175	1
2658058	1
3413566	1
1028915	1
197344	1
186122	1
176760	1
355776	2
199268	1
531374	1
331317	1
387615	2
4401374	1
4430498	1
263111	1
261142	1
1106862	2
879327	1
276414	1
233817	1
372146	1
304779	1
300662	1
272964	3
554176	1
131039	1
175575	4
510723	1
828198	2
712677	1
260451	1
4388820	1
370190	1
631764	1
348142	1
519763	1
272319	1
265211	1
580044	1
338382	1
174353	2
334573	1
269415	1
810754	2
509516	1
344400	1
365145	2
277442	1
2058382	1
268978	1
330564	1
320844	1
186963	1
336691	1
341902	1
204542	1
747987	1
165489	1
169182	1
270451	1
267536	1
342575	1
291543	1
269501	1
230114	1
173654	1
306704	1
331150	2
365127	1
238635	1
357028	1
313274	1
350759	1
276894	2
277497	1
262756	1
269585	1
1084045	1
570228	1
439924	4
572751	5
4297918	1
175298	1
355468	1
578857	1
276629	1
518040	1
276000	1
971526	1
544859	1
189585	2
273586	1
4364237	1
623471	1
4316320	1
327656	1
447141	2
182893	1
545473	1
328277	1
351583	1
299008	1
355344	1
233313	1
179838	1
808540	1
276016	1
322464	1
180535	2
259195	1
400443	1
164395	1
441468	1
274965	1
266946	1
195433	1
262766	1
271830	1
348336	1
328212	1
263203	1
322609	1
4365109	1
1087825	1
```
