## Extended Data File 1 for "Diet induces reproducible alterations in the mouse and human gut microbiome": SRS3575048_SRR7556614.otus_nol

```
#OTU ID	SRR7556614
1108422	308
313878	573
341448	6469
590168	127
216524	8132
389282	300
347933	3955
421792	1648
1110135	646
196733	574
2120779	1095
206817	1382
258957	238
322372	2068
316731	91
195919	743
299687	1022
331043	3456
312440	560
263420	711
350149	210
339720	37
460953	1019
266720	77
318819	237
825939	1593
242029	125
351593	232
539647	49
344158	150
331720	3160
304080	9
179464	255
194043	760
976470	24
349310	401
355746	826
332885	164
826303	263
863682	81
180092	79
4306036	18
340254	11
1107175	108
830014	28
276509	458
353073	334
295188	1125
773251	18
356226	322
186886	13
337724	185
4407703	39
340451	370
292591	125
262399	2154
271811	1
339718	448
348088	76
331737	78
331491	23
790026	162
398255	780
320844	7
206324	130
339549	40
354032	23
2645488	221
277204	36
344198	601
175080	57
209028	1254
264734	559
276802	199
182583	3
332666	270
338133	3
176760	156
261373	23
336276	319
199532	565
343581	64
1105687	266
320369	66
434089	2
743781	1
342504	303
354800	67
336676	67
283117	2
351449	80
197291	152
180405	221
198964	1064
214699	143
352222	108
334619	98
355097	160
340960	12
509452	142
191789	200
167509	167
339351	56
344329	320
340690	17
174770	26
176957	99
588197	120
328143	171
276985	165
214116	222
1113282	64
3172943	323
113654	1
271476	123
296041	6
319134	11
1105038	174
348748	122
193288	44
263227	660
826541	136
1107461	16
753891	1
646743	146
510723	2
414089	126
180065	19
195934	103
313069	60
350763	2
511594	8
352533	80
520827	23
161135	2
975306	31
307170	12
610842	23
1571092	102
352378	18
177748	17
418334	4
195691	15
327284	71
322991	451
304154	1
4476330	1
348404	6
729559	6
339092	17
331747	182
262166	146
206421	16
1110008	29
732285	170
345709	50
345882	15
591439	33
179838	105
324522	37
264572	50
343853	58
351457	1
799034	105
268297	3
423455	61
3240272	1
159007	3
564334	9
228310	44
355771	45
268410	65
197624	1
586453	1
192206	89
351062	14
268425	3
338778	15
295564	11
259870	31
4308149	94
198225	38
353820	49
846464	2
214120	90
844902	13
259556	41
260547	23
188785	82
197074	10
276810	75
381219	13
171079	4
4432234	45
274115	3
340794	90
345582	29
729052	3
321821	28
319214	13
272788	1
194665	67
214603	18
269418	6
277574	6
275653	17
263380	36
178106	5
511216	14
353982	56
216902	25
265280	32
276052	44
336789	6
644244	1
188533	1
352202	3
4427090	4
231169	4
273182	18
194662	32
262102	68
352049	55
130335	47
593216	3
273325	30
4444771	31
271734	4
262104	21
343264	19
333837	24
536185	3
299008	3
307608	33
192475	8
329741	16
351881	2
577512	10
185743	4
303841	4
215750	6
593709	4
314621	2
305750	1
1111191	30
581933	35
561656	1
2233608	42
357471	16
321251	1
214684	22
338796	170
340447	3
452014	6
466409	2
1105328	6
454363	2
581079	19
234912	34
197099	13
300563	1
327808	69
548032	19
326940	91
259866	2
270758	38
250270	9
268043	19
3424669	1
336696	26
196020	23
539820	21
341913	3
535399	13
216958	50
306469	34
335267	33
303191	1
348568	17
747987	31
879327	6
266556	7
196749	1
434339	1
372368	27
356012	1
326644	74
271533	1
259511	44
443620	108
562369	7
1107761	29
173245	38
662917	8
173739	15
344256	5
337004	48
322114	3
340197	1
267373	9
995147	3
134762	71
199707	6
325036	4
298723	11
190835	47
260018	4
293580	2
440840	1
411254	16
316629	12
209256	2
318470	11
268720	19
269070	6
310748	8
320224	13
985239	7
211234	13
590175	2
707986	8
267124	1
311564	13
444987	2
447141	21
413695	1
400599	27
2724618	31
330024	8
265940	6
277067	5
128227	10
1110312	13
813654	24
273967	2
899195	10
548775	7
323403	18
181344	29
348875	4
296872	2
276364	1
1107027	1
346291	27
356353	29
278098	1
350314	7
309963	7
348785	6
245324	4
929836	2
366752	2
350256	23
567974	4
176853	4
301534	13
761408	1
319219	14
1106614	7
290178	17
303491	7
428632	1
199307	31
157804	1
329678	17
2877100	3
530947	3
741001	2
272038	4
337673	19
272328	14
339329	32
178779	9
520231	3
211422	1
312062	9
303184	7
340853	3
318571	52
317633	14
315496	15
185854	1
830189	3
196349	4
278712	16
180919	1
334582	2
194710	64
305012	8
335401	7
309302	13
350381	3
272949	13
183927	1
291571	1
171322	3
211667	11
264193	15
408513	23
264429	2
333341	8
304871	1
292909	2
1106861	8
259087	3
658370	3
578649	4
182081	2
517722	15
310499	5
826382	21
261894	2
592372	1
260451	17
1098946	5
328905	5
2435303	1
536754	2
194673	3
272175	15
830080	20
354905	4
1106362	7
227967	7
233435	14
277442	1
339905	10
1112757	10
276414	6
345126	12
380534	3
685156	8
274697	1
212694	19
1105981	1
213147	8
341902	1
325289	2
334575	10
175365	6
197790	1
351063	6
273136	11
381979	8
339229	3
195982	22
443853	10
263253	9
1111782	9
260156	29
228479	7
181237	2
208571	6
319038	1
265503	2
322059	23
186194	3
330296	11
233817	1
351405	6
351734	5
562956	3
269949	4
346595	9
409947	11
263953	10
358007	2
344117	2
510780	1
273954	11
354957	9
323614	10
262095	40
275123	1
328466	1
1051764	7
188548	2
769075	9
49406	8
265706	2
301498	1
277497	13
269885	1
337784	4
262801	12
259382	3
265368	7
1105552	4
270491	4
276861	8
258453	4
306306	15
325836	3
354163	8
1110412	3
289984	16
337561	12
183446	2
196578	2
353453	21
277443	3
309663	19
193617	2
389529	2
328212	12
266413	4
193038	1
304890	1
574021	2
445144	14
337580	1
311466	1
348376	9
335553	3
189907	1
228785	12
167420	11
272080	4
289177	10
354964	5
1105589	14
348244	1
264155	19
368615	2
196672	1
186351	5
528756	2
1110037	4
261908	2
275616	1
271880	1
191811	3
346719	9
350188	8
194277	7
331013	5
349036	30
274844	1
308359	5
335632	6
317265	2
419245	21
3392840	2
420345	26
197344	17
344807	2
1058956	1
354971	2
185177	12
229452	4
271101	2
261142	4
348659	2
330201	1
160016	7
259195	1
346337	3
298316	1
339791	5
274894	4
730939	12
584152	1
273937	1
182033	9
292294	3
276151	3
804579	1
40149	1
191994	1
1107458	3
305009	2
209377	3
321195	1
268846	1
178061	4
355424	1
262541	4
174420	7
199600	11
837396	4
299171	3
272880	11
336691	3
351972	9
352612	2
191749	11
321983	4
344607	9
335952	3
1110752	1
336292	1
845291	1
579324	1
4386437	1
338926	4
318503	2
272953	4
337727	14
313456	1
422283	2
162811	1
324999	4
51677	1
313274	8
229905	2
177414	3
191772	1
360315	1
321735	3
348142	4
174418	4
98048	8
271804	3
271494	2
258283	2
323154	16
186162	2
340601	4
382220	2
267789	15
2797565	2
716984	8
338348	6
520369	1
260607	1
188410	1
541135	10
353085	2
308760	2
195445	8
316008	1
276542	2
206456	5
4456605	1
1076587	3
277588	12
271325	7
181754	1
334365	4
268492	4
289315	3
1112373	2
259293	2
196571	11
175939	1
337494	1
860192	6
411486	2
310642	6
261064	2
288352	3
565481	1
277329	1
4425256	1
100198	1
1026524	5
587669	1
772972	4
340850	3
350666	2
572860	5
1111448	2
275423	3
269546	1
453896	2
516029	1
259884	3
266583	1
346639	2
268708	1
343577	1
528955	1
317104	2
275218	9
778758	2
342075	1
261132	1
271490	2
345536	1
344422	1
1028915	4
258586	2
810754	3
876705	7
1108453	1
988314	6
263873	4
227788	1
588060	1
574038	1
183211	1
349246	1
308734	3
272619	2
193223	1
311371	1
199137	4
268556	1
712677	1
321902	1
395040	1
261177	7
816919	3
268123	3
580305	2
579244	1
330183	1
583266	1
806407	1
544616	2
191445	2
335508	1
356454	1
318320	3
276597	4
322839	4
348559	3
3510171	2
270984	2
307680	1
345804	2
190425	1
422727	3
511564	3
549793	1
349874	1
323189	2
515552	8
697874	8
352171	4
176118	1
2453617	1
184322	3
339695	2
335967	4
258530	1
818144	1
193915	2
350337	5
333602	2
288930	1
277813	1
47477	1
541354	1
330353	1
334336	1
390633	1
158979	1
460611	1
786449	4
269996	1
268121	1
1087825	6
269815	1
3694603	4
1108470	1
259536	7
337407	1
321768	5
271602	2
442846	2
834677	1
352840	1
197290	1
272213	1
353000	1
316946	2
252684	1
1108078	2
436341	2
270730	1
186497	2
198363	1
273500	3
4407190	6
190547	3
331262	1
189288	2
1109505	4
350392	1
261574	1
344726	3
271131	1
275592	4
342575	2
190219	1
345347	1
274744	1
343975	2
332454	1
869324	1
2162309	2
266896	1
331248	1
176154	3
324857	2
158722	1
894560	1
327826	2
194340	2
230725	3
193723	1
175078	3
176877	1
167078	1
348897	1
439437	3
536535	1
302426	1
191089	2
332185	1
339771	1
314323	1
186872	2
269777	1
270039	1
190281	2
288581	2
261924	1
273776	2
278550	2
272092	1
580044	1
462764	2
356148	2
330460	1
583500	2
296134	6
1107759	2
1035392	2
335719	1
387615	2
383992	3
306914	2
394270	8
4348571	2
270876	1
528067	1
192878	2
180535	1
988932	1
353688	1
348313	1
322169	1
337331	1
289904	1
182061	1
267892	1
273179	1
934369	1
327656	1
189585	1
340125	1
346604	2
322776	3
342014	5
189215	1
191222	1
583134	1
274722	1
208901	1
533480	1
559499	1
260058	1
331782	1
135704	2
173830	3
354256	2
216888	1
667010	1
1108356	1
192504	1
801260	1
849147	1
233691	1
203737	1
275159	1
191816	1
434336	1
192180	1
271944	1
174698	3
550793	2
458550	3
264123	1
303508	4
175573	1
272608	1
261891	2
307640	1
197696	1
212201	2
330417	1
262642	2
309054	1
189171	2
211494	1
188786	1
275987	1
306699	1
275483	1
292962	2
335330	1
354987	1
307373	3
208434	1
264298	1
307462	1
457614	1
212732	1
839598	1
346804	1
1109929	1
105099	2
232072	1
279298	2
194014	1
179927	1
205160	1
275975	1
192832	1
2797559	2
341343	1
267071	1
337732	1
287875	1
198998	1
982030	1
276629	2
337470	1
576713	1
133719	1
185483	1
272186	1
272516	1
263402	1
439924	2
272834	1
183675	1
628014	1
187959	1
198170	1
171607	1
399245	1
277388	1
265182	1
188607	1
591642	1
198644	1
1106475	1
3765807	2
195839	1
266621	3
592160	1
836766	2
183457	1
583746	1
311587	2
4340745	1
535955	1
197334	1
356180	1
808794	9
338644	3
592365	1
330921	1
271139	2
326539	1
548692	2
194656	2
17311	1
575756	1
265793	1
348508	1
462832	2
263120	1
342777	2
269775	1
392887	1
584137	1
273100	2
313095	1
258411	1
342397	1
328391	1
197279	1
315669	2
4333499	1
338345	1
578457	1
372146	1
262326	1
190116	1
197025	1
277420	1
1104817	1
355822	1
300910	1
177855	1
4448798	1
192000	1
187989	1
258202	1
267536	1
276190	1
4290144	1
436032	1
296279	1
295417	1
270519	1
4484382	1
334296	1
255367	1
356405	1
176935	2
274387	1
215918	1
1112814	1
269501	1
322564	1
683112	1
838200	1
182893	1
355002	1
190273	2
327401	1
304416	1
261467	1
352559	1
264785	1
314963	1
406247	1
189476	1
268844	1
272184	1
521491	1
264225	1
133892	1
561961	1
198513	1
215214	1
509149	1
465480	1
192696	1
334267	1
532118	1
197801	1
361556	1
158183	1
310945	1
260056	1
328724	1
629361	1
270219	1
356055	1
199256	1
4390755	1
271592	1
318789	1
214904	1
263203	1
355045	1
338640	1
```
