## Extended Data File 1 for "Diet induces reproducible alterations in the mouse and human gut microbiome": SRS3575051_SRR7556611.otus_nol

```
#OTU ID	SRR7556611
180405	3936
198964	35992
400599	1412
262095	10563
197344	14357
327284	12570
196191	110
180535	146
242029	1684
326940	1697
350256	1446
273136	1875
338796	3137
309720	15636
344256	662
336276	1993
408513	2854
356226	3453
323403	814
296340	312
343581	275
199600	737
355097	1165
320224	176
276434	136
276509	2716
269949	640
276802	3098
422283	33
331720	6845
134762	808
321768	214
262766	35
716984	254
230725	1070
267071	133
267847	257
331782	1073
338644	7
264787	837
258202	93
352559	119
185177	140
724472	396
4407703	34
175575	29
197696	8
269070	787
342504	46
1105687	209
327808	763
276561	1685
182033	18
271219	1
263272	67
294909	50
264437	215
265280	63
355175	6
266720	761
196315	5
277588	100
513685	3
261365	264
338382	10
338133	34
339092	256
1510067	176
322991	120
420168	30
782953	3
556508	2
174770	125
271494	255
196913	583
335267	228
194662	21
180511	1
318503	6
261894	21
277442	15
180235	185
340451	719
262399	68
289306	4
355746	3
175078	483
261336	5
1111294	196
350965	13
309916	1
275123	173
271325	21
157772	56
3443119	369
276052	44
322372	198
321809	184
1105328	264
316925	16
192206	86
351623	63
265940	101
276478	55
128223	122
273500	37
206324	199
306699	51
189611	16
263327	30
245324	41
331013	281
167420	82
259556	668
332454	13
337727	41
353923	26
266556	35
308224	7
590911	2
272080	8
258946	3
272175	145
312440	60
208571	133
352008	29
443620	137
259087	30
271592	63
331043	76
356148	50
581933	36
741001	178
276861	31
349798	37
322464	3
557130	7
259195	42
349246	25
274652	116
2797559	24
192878	45
302503	57
335952	1
830014	38
181237	45
298163	93
176154	68
304080	58
873972	1
436032	4
261467	36
186464	8
334619	90
274901	17
197099	169
320249	4
319214	80
233817	5
300662	1
214919	12
372146	4
352812	32
344329	24
4308149	19
183446	6
730049	61
268297	29
322062	16
439880	6
259132	29
334699	2
345536	19
276466	2
401384	7
338926	20
292909	2
353073	41
335408	15
269501	9
380713	1
215897	16
346804	35
658370	18
263953	34
414089	62
267124	34
316381	19
810847	1
303184	21
271449	15
326820	8
767863	2
462764	10
266621	17
188402	1
340650	4
583633	5
1000113	1
288128	18
278550	23
313274	18
1579962	56
1105016	8
230268	18
268696	3
356404	12
367176	33
190420	4
275913	4
330042	1
4379449	33
337673	27
317073	2
1105589	15
270423	13
349142	14
1111582	62
268733	4
191476	1
195325	6
295188	2
271406	18
400739	6
368615	53
273476	6
270448	28
565292	12
263203	15
273954	15
261799	10
341482	1
260001	43
317653	1
304897	3
326644	15
355468	5
211595	23
339905	9
343853	7
421792	7
185222	11
390633	43
193915	1
270051	3
380534	31
729559	3
260451	1
321107	8
322803	4
197624	4
198998	1
176957	3
348642	3
263227	76
264941	1
264225	7
332666	14
207252	12
259536	28
272192	1
195691	22
180879	2
341448	2
565585	13
555945	16
3919792	1
299267	1
273776	13
321821	9
416078	6
292591	2
265503	17
272092	2
312062	14
264248	8
322112	4
312455	1
261315	3
348142	13
337561	32
189288	5
183855	1
838685	3
273928	1
2877100	9
351478	6
839233	3
330359	4
186194	13
439437	1
272213	5
419245	28
345362	2
268125	4
988314	22
697874	6
322560	1
289984	21
536535	1
336691	4
215018	2
274018	3
185519	1
273937	14
268425	20
265036	4
164612	5
191216	2
328143	13
331786	1
264734	5
708190	3
301498	12
351357	2
272328	8
310945	1
360238	18
186555	2
233191	2
274972	1
308042	20
584241	13
1111921	2
272576	3
270451	3
308759	3
774086	5
340690	27
1107018	9
197972	1
334575	3
4476330	4
338640	5
340853	10
264572	10
264657	11
197568	15
335508	2
305880	1
562376	4
197463	4
190273	14
267536	8
276597	6
337468	7
4111715	1
579293	14
191811	2
216958	4
261924	4
347337	2
264252	28
199137	19
294370	2
363731	4
272595	7
349372	10
276016	13
315496	5
268880	19
199532	1
263964	1
381979	7
316080	1
321706	2
196194	8
214120	3
313069	2
339992	1
631764	4
269418	5
351063	3
801995	2
269814	3
22371	3
1110378	17
259266	18
263946	1
325419	4
350320	4
345582	13
354839	2
184184	1
846386	1
355355	1
583590	1
567875	1
305997	4
303841	3
186332	2
180468	1
356657	3
3251419	13
1107439	1
266120	1
271045	8
189585	2
4296701	6
271490	1
378273	1
295974	1
337494	1
273240	1
326348	1
535375	2
356590	1
335330	1
3589405	3
180065	2
350404	1
403497	1
274958	2
449833	10
193620	1
261142	1
268837	2
263111	2
406247	7
198753	3
270222	6
353982	3
194822	2
266946	7
273170	1
274599	2
320844	3
617806	2
528692	3
338348	3
233435	2
45363	1
309290	5
203970	1
190425	1
1098655	1
382998	4
263957	4
369389	6
267717	1
272111	1
193288	2
195189	2
261016	3
961454	2
361811	1
175148	1
276894	8
345862	2
187222	6
324013	4
519763	2
356055	12
581265	1
277574	4
190607	2
739826	11
1107761	5
1090059	1
295075	1
189362	2
261841	4
259293	5
272619	3
152485	3
589076	3
314621	2
189222	2
180092	2
271830	4
517722	1
259920	1
199067	2
268725	3
342786	1
348088	1
772384	1
163874	1
1112190	1
269285	2
543824	1
528067	1
513117	1
278901	3
409947	2
210950	1
889025	1
269426	1
268220	1
338345	1
269172	1
265363	3
333341	1
509452	2
350381	1
204144	4
580090	1
289933	1
272184	1
718565	1
4354477	1
337551	1
566976	1
269156	2
266413	4
315485	1
260666	1
268121	1
230114	2
1102921	2
266206	1
351859	2
4460680	1
3991527	1
533847	3
273043	1
186886	1
1106862	2
272290	4
517040	1
4460604	1
299851	1
356360	1
961009	1
570350	1
591891	1
186497	1
1076316	1
188536	3
261572	3
316731	1
105498	1
267767	1
353131	1
328905	2
186122	1
193678	2
449245	1
267175	1
185483	1
345347	1
290178	1
193784	2
572860	1
338887	1
533246	1
358639	1
180771	1
331737	1
275592	1
316496	1
461795	2
197139	1
191108	2
331240	1
205613	1
4316928	1
356187	2
351062	1
191387	1
320141	2
372906	1
196390	1
274289	1
168047	1
340194	1
584804	1
197291	1
4389163	1
268865	4
273078	1
332284	1
276996	1
197775	1
191816	1
67813	1
460953	1
334296	1
297111	1
270491	1
526441	1
317265	1
402704	1
158183	1
274422	1
158846	1
225919	1
274400	1
259263	1
797229	1
187551	1
313324	2
516576	2
1084906	2
276125	1
292962	1
279582	1
270105	1
2293557	6
250378	1
529789	1
363511	2
33668	1
92316	1
271131	1
2455488	1
1051764	1
348038	1
2318202	1
530383	1
444987	1
823165	1
276531	1
304779	1
192930	1
176877	1
332132	1
274455	1
260215	1
167999	1
189884	1
547730	1
```
