## Extended Data File 1 for "Diet induces reproducible alterations in the mouse and human gut microbiome": SRS3575053_SRR7556605.otus_nol

```
#OTU ID	SRR7556605
1107761	7371
421792	11826
356226	3389
296340	131
195919	2983
363731	13888
183446	2375
198964	1912
348088	428
339905	3327
355187	234
1109505	1417
460953	345
344329	37
351794	217
4432841	253
1032415	461
588197	290
329502	309
1105589	91
1111582	331
550793	45
4455677	100
259609	18
390633	53
173245	157
216524	33
300160	158
392918	1138
214450	1
194673	278
336632	10
355746	132
268410	41
1110757	738
228785	55
340794	167
328143	64
339718	13
1105687	155
826541	64
1104817	65
1051764	157
1106862	606
338796	53
144509	1
322991	10
592160	172
659831	156
4466474	69
572860	14
261142	5
270051	6
273504	69
299687	31
330417	57
162913	112
177748	1
422283	6
192206	106
336265	1
1113282	287
2286580	105
342504	39
349798	12
394270	30
576166	1
511510	19
369797	123
831409	80
352049	163
337724	238
359376	2
331043	12
1571092	25
352812	10
346570	21
189237	1
462727	30
337004	72
311889	1
1106419	1
264193	51
276802	8
344607	40
345350	1
313390	2
194665	23
271737	1
610842	8
273232	16
268220	59
348508	29
388945	4
336276	3
375106	34
300990	13
414089	12
307608	11
326644	30
361853	18
349624	9
1111921	28
813944	1
272080	37
277729	2
50779	8
310748	12
799034	16
403497	7
767863	97
264787	5
354163	20
863612	40
784040	19
408513	5
268043	3
330296	1
264572	1
2877100	10
390820	23
350149	11
353982	11
1108356	10
193509	7
520720	1
274795	4
322112	7
47100	3
348897	12
348142	3
2272351	11
350965	1
1110008	6
539647	11
167420	1
345791	8
334682	1
1108453	2
185222	11
692154	3
343431	2
327808	5
522433	11
234912	17
179146	1
830189	1
399245	2
652332	16
270451	38
262095	36
510377	1
387615	16
589450	10
294909	5
534926	21
278712	2
339156	1
290338	54
297509	4
234298	2
588471	5
191822	2
345882	1
379505	8
730939	47
466409	11
273967	1
274935	2
547076	4
2497305	1
213147	6
175267	1
259884	1
581933	9
347189	1
330831	5
356657	2
312145	5
198998	5
359105	9
182735	3
268612	2
515299	6
449833	14
323403	16
276561	4
743911	3
258530	1
1107018	1
330116	10
323154	4
171636	3
331747	36
191816	1
310103	1
350626	1
278550	3
198814	4
355440	18
278563	5
449245	1
276597	8
214904	2
180511	1
196913	7
275974	5
633100	5
1114226	2
344101	3
288193	2
400599	5
245324	12
182621	1
327282	9
593043	8
182033	4
518967	13
353322	2
591405	3
531238	10
364034	1
729559	1
191789	1
383992	3
419245	3
4319005	6
1105454	2
354800	10
277204	2
4407703	5
684494	3
320581	2
566203	9
210895	3
319134	2
1110378	3
176760	1
350381	3
565625	2
328724	1
393504	1
97263	4
352612	2
211234	1
3176547	5
295564	7
3973340	1
263933	1
726712	4
338926	2
354494	1
326820	6
303574	5
443620	16
197279	8
295075	1
346764	8
593369	2
275061	5
322062	18
353073	2
340447	1
772972	2
180092	21
557130	2
330750	1
318571	1
331720	7
339351	2
536989	3
581474	2
271804	3
332865	4
341007	2
331760	6
324066	2
269176	4
352533	1
326940	5
155701	2
1105026	1
97151	3
411254	2
277332	3
228232	7
197463	1
110706	1
520808	3
529789	1
340688	1
323829	2
264298	2
4322275	1
269294	1
562797	2
363035	3
330118	1
266715	2
36125	1
336789	1
174420	27
372368	1
1076587	1
831641	7
339549	1
343181	3
1111782	3
355312	2
267837	1
826382	1
369389	2
2797565	3
229533	1
189171	5
353820	5
631764	2
694641	6
390497	2
452014	1
227967	1
192832	1
294219	1
896489	1
4432234	2
354971	3
269070	1
720944	1
4308149	1
416078	3
190835	2
349036	2
263953	3
211378	1
199707	1
446135	2
327284	3
132929	3
230553	2
1991255	1
1105981	1
343581	1
275397	1
326998	4
344400	1
263865	1
350717	1
383971	3
298491	2
271880	1
332608	2
318343	1
319454	1
276052	1
367176	2
742605	4
580081	2
230132	1
276466	1
351859	1
547906	2
157546	3
351405	1
370086	2
345709	1
585941	2
1857626	3
766768	1
157122	2
578022	1
351465	1
378273	1
208571	1
344256	1
1510067	3
275423	1
199567	1
583584	1
300763	1
356760	1
304948	1
311564	4
324849	1
317633	4
1106880	1
321353	1
766314	2
1028915	4
321484	2
350763	2
276761	2
584263	1
1109539	1
259762	1
206367	1
306605	2
4355739	1
559991	1
296607	1
215214	3
174791	1
274694	2
276151	1
196349	1
270158	1
340801	1
301921	2
275543	1
305758	1
272953	1
405046	1
262409	2
274749	4
178556	1
579541	1
548032	1
826303	1
905769	1
272328	3
898207	1
260454	2
356353	1
313816	1
263138	1
274318	1
439437	1
349142	1
372906	1
262541	1
339216	1
1090059	2
459025	1
332651	2
105804	2
348680	1
4297549	1
964067	1
708680	1
275859	1
187882	1
186510	1
321251	2
314639	1
1111448	1
259625	1
109478	2
275218	1
191951	1
290178	1
355771	1
348358	2
269285	1
269828	1
351309	1
352222	1
190057	1
271602	1
300722	1
4480176	1
549756	1
772384	1
351972	2
646499	1
175972	1
336292	1
342571	1
214684	1
267220	2
658370	2
724472	1
207207	1
350320	1
1517774	1
199600	3
354032	1
562417	1
228479	1
1106614	1
296576	1
331013	1
571242	1
348376	1
261365	1
191749	2
176154	2
338133	1
716984	5
273586	1
271325	1
593216	1
353923	1
308734	1
816626	1
269815	1
347337	1
4316928	1
265912	1
578908	1
348336	1
259382	1
197344	1
335183	1
1765402	1
343038	1
830080	1
315669	1
833731	1
189907	1
4359831	1
199532	1
196390	1
4362942	1
260233	1
578837	1
304408	1
```
