## Extended Data File 1 for "Diet induces reproducible alterations in the mouse and human gut microbiome": SRS3575054_SRR7556608.otus_nol

```
#OTU ID	SRR7556608
363731	21202
262095	2828
729559	2674
277593	5304
198964	7025
356226	10867
327284	3407
276597	1376
356404	827
337724	1047
351478	175
330417	169
421792	2717
199600	467
296340	510
327808	572
1108453	762
720944	40
334699	21
350965	522
400599	987
349798	658
259148	107
338796	272
263138	1794
194673	244
261365	199
1652947	1
267694	919
772384	13
271476	717
274901	117
266761	2
273078	67
329502	66
1110378	225
565292	49
336276	784
403497	713
275218	515
320224	231
322062	102
323403	858
1105328	116
443620	133
339905	133
272768	1
264437	39
353923	858
697874	16
197989	30
379505	2
273047	17
183446	21
361853	23
422283	104
263933	256
350320	102
273778	146
362078	63
268123	29
589076	34
369389	258
208571	67
348142	25
270051	7
1105589	19
3973340	40
336632	16
259382	62
332587	25
209327	1
265912	13
311961	8
188818	9
1076587	59
266375	5
317633	175
355771	268
354163	135
274599	137
271494	74
192206	51
274958	42
176154	13
400739	3
743911	21
353073	5
352812	21
331150	25
323001	14
275123	50
588471	8
346098	19
230031	13
387615	5
416078	13
309720	122
360238	57
270451	6
352559	42
321809	54
321484	1
516576	3
303184	1
351309	77
277813	9
573969	2
358104	9
317653	1
198998	1
263953	19
177822	29
329712	3
182735	44
724472	64
449833	8
4449633	1
355468	11
462764	61
333341	17
264316	4
348875	58
1110008	44
322112	27
583633	82
261799	33
262766	3
278098	2
561027	2
579750	1
443853	25
277349	1
353032	14
269418	44
320835	1
295075	3
269949	63
533847	2
519763	5
275693	8
1107018	1
1111582	1
342786	3
460953	81
572860	18
304668	1
273431	1
591891	9
277574	3
742605	9
326820	10
234912	3
331720	17
276996	2
658370	25
271045	5
259912	10
276531	3
351465	2
273686	29
184184	6
276509	2
302407	4
758535	3
468313	9
319525	1
277922	2
342504	19
275796	4
259609	16
296041	4
328143	2
1028915	5
329503	6
182630	9
272192	2
1107761	2
344101	13
341252	3
274147	5
571242	1
367176	1
342777	2
274569	2
274274	3
353026	4
316946	10
262654	2
4300917	1
302553	17
905769	2
985239	1
323154	5
536535	1
330042	1
590911	2
331747	2
352049	1
294219	5
354957	1
359376	6
593043	18
578457	1
581933	23
355175	1
267958	4
300813	2
343923	1
192963	1
273232	28
2293557	2
583266	1
296607	2
331043	2
420168	2
167420	6
434339	8
182723	5
839137	5
320249	13
182621	25
346686	2
359105	11
185148	1
331013	1
354662	3
245324	4
347490	2
830014	7
277208	8
529789	9
272328	7
337004	13
258325	1
291685	1
114594	4
838338	4
4352875	2
4394350	6
195325	4
277081	1
197695	1
344607	3
330064	2
585073	3
4407703	6
356481	3
3029968	3
189624	1
192209	1
275557	3
350256	1
350862	1
173245	2
355746	10
197279	2
347740	1
234298	5
197775	5
390633	1
366500	1
303841	4
562376	3
195470	1
313757	3
308974	1
356590	1
312586	6
381979	2
270396	4
345753	5
571642	5
352799	1
557130	2
270222	2
300297	1
182061	3
340575	2
264298	4
181707	2
547076	4
313191	1
185125	1
233191	2
181007	3
185873	5
364034	1
272111	3
4045882	1
175307	1
328569	1
592160	1
584137	2
528692	8
2590430	4
268121	2
739387	1
578908	1
445575	3
177708	1
276542	7
260018	1
631764	3
264657	1
351593	1
198644	2
268175	2
364722	2
191816	3
518538	1
349142	7
330389	2
352652	2
188969	1
439880	2
322991	1
278550	1
194693	1
260705	1
265265	1
344827	2
268620	1
419245	4
267220	1
216902	3
363511	5
338926	3
331760	7
228479	1
288941	1
266508	1
199599	2
544035	1
215214	1
330116	1
348743	2
199710	3
264248	1
292105	1
312126	3
337317	1
581265	1
325181	8
264294	1
216524	6
356073	2
329884	2
1109297	2
452014	1
344329	1
268425	1
353964	2
801995	1
340650	1
344435	1
265000	3
263106	1
272175	2
329662	1
542686	2
325098	5
537886	2
199674	5
145643	3
530383	1
347337	1
345862	3
565625	2
766113	4
300662	1
259530	6
931121	1
273685	1
189171	1
277588	1
573265	1
261142	1
326788	1
549950	10
197139	1
301234	1
326076	1
295951	1
349624	1
182033	2
346595	1
272757	3
611914	1
213147	2
330564	2
368698	1
268183	1
457614	1
71649	1
269501	1
662674	1
183302	1
185519	1
349372	1
356187	1
342085	2
587041	2
565585	1
362342	1
293975	1
318343	1
592572	2
348508	2
3033680	1
298109	1
1624382	1
316781	1
356283	1
273043	1
195543	1
4308841	1
261381	1
264093	2
545236	1
355355	1
341913	1
178817	1
580090	2
36647	1
353820	1
587117	4
528581	1
350668	1
356148	1
315837	1
259266	1
339156	1
340194	1
350666	1
336676	2
711099	1
703321	1
339718	2
837859	1
811108	1
1111921	5
190835	1
839233	1
333166	1
462832	2
335267	1
180771	1
372906	1
175365	1
694641	1
192155	1
188321	1
716984	1
647215	1
199532	1
346185	1
1062061	1
290141	1
590951	1
296693	1
312455	1
275305	1
188116	2
294507	1
371930	1
277505	1
4452051	1
1912118	1
264193	1
272201	1
274289	1
275131	1
273681	1
540500	1
338382	1
261315	2
527709	1
182649	1
188697	1
1113282	1
3392840	1
519290	1
175939	1
394270	1
180121	1
347732	1
833816	1
270105	1
```
