## Extended Data File 1 for "Diet induces reproducible alterations in the mouse and human gut microbiome": SRS3575057_SRR7556606.otus_nol

```
#OTU ID	SRR7556606
421792	20428
1107761	3149
592160	6236
730049	108
213147	14
194673	402
352533	179
339905	4338
332608	66
198964	1696
268220	2659
356226	3782
340794	38
262409	7
264787	1845
268410	154
344329	388
4432841	1632
353820	63
276802	1443
196913	1881
216524	170
460953	568
351972	13
348313	172
294909	1071
348088	1417
167509	15
581474	23
1111294	167
1106862	258
195919	1195
592649	49
1765402	15
196349	43
354662	244
826541	276
392918	337
272834	2
266720	30
338796	192
297771	1
330417	31
259846	18
352049	250
539647	70
311889	1
352812	306
408513	38
337004	125
659831	557
330116	46
534926	243
1051764	67
767863	9
329502	198
355746	171
277204	26
322062	16
1032415	62
301568	1
4444771	79
199532	351
400739	28
273504	28
229533	23
174420	12
197291	12
268043	128
363731	48
275974	14
173245	78
342504	90
259609	22
353923	15
192206	53
390633	26
916108	3
4390755	55
346098	7
342786	67
275061	13
1107439	3
331043	19
50779	81
422283	11
387615	50
197279	12
562417	7
336789	9
262095	52
275859	5
328143	53
443620	105
1110378	11
813944	35
346764	3
1105687	119
296340	119
336174	18
226626	1
176615	2
348897	12
269413	25
300160	66
369797	29
571843	10
326644	30
341448	6
271830	10
350149	3
322112	24
273500	19
658370	8
194665	33
270451	82
234054	2
338355	1
831409	42
2286580	54
272080	44
351478	40
816470	1
216958	9
1105589	4
1106614	19
327808	41
353982	20
369389	13
259382	5
1113282	14
462727	47
414089	144
318571	2
565288	1
309302	16
264014	17
338926	12
1108356	3
355097	51
262935	3
4466474	37
378273	2
228785	7
260454	7
348559	2
230553	2
197344	1
4432234	6
182030	1
348508	116
355771	30
277332	6
276761	3
833795	3
581933	27
428632	1
589450	23
171636	8
576458	1
182735	9
863612	12
355822	1
178817	1
276592	1
961454	9
1111782	7
518967	28
531238	8
349036	37
799034	73
513685	2
183446	34
198998	21
326940	14
275543	2
580081	9
694641	29
631764	6
1571092	36
316550	1
324926	1
357471	1
215214	7
351593	2
269828	11
264193	60
350381	21
261132	3
303574	14
327282	31
270051	4
347337	11
300990	4
340960	8
343140	14
550807	1
180092	16
345791	3
439437	5
339886	5
303269	1
307608	14
211234	12
591405	38
716984	5
276597	7
276777	5
352192	3
153291	11
355440	18
1111448	3
261142	4
1105328	3
234912	3
830014	3
264437	7
185066	3
449833	7
444987	2
351062	1
339351	7
295564	6
346570	32
258412	1
214120	2
382220	20
259884	4
351405	7
354800	4
262104	7
514663	1
268297	5
345804	2
350763	2
585881	1
326820	6
446135	2
344158	2
344703	11
273182	5
319134	8
215918	1
346595	3
565585	4
191822	4
339031	10
1111921	5
269418	2
336276	7
355175	5
399245	7
348785	8
193509	7
331737	23
356657	4
331013	5
272328	7
195621	1
400599	10
277163	8
572860	24
555945	3
189171	6
356353	3
830080	7
742605	2
275423	11
332651	8
176925	4
383992	6
273078	9
323154	27
352965	2
183927	1
190061	1
376516	5
336736	2
297509	20
2797565	9
335183	5
729559	3
311564	5
584137	3
323829	15
269815	1
350717	1
640999	5
278712	1
299687	22
273967	5
416994	1
348142	9
320224	2
1076587	8
245324	13
542827	1
1026524	2
349142	4
1109505	5
276894	5
381979	2
367176	4
350965	5
379505	16
144196	5
97151	6
784040	13
267837	2
317099	1
195347	9
585941	2
356404	2
264424	2
291934	3
4407703	7
335330	1
354905	1
772384	2
326998	9
275693	1
403497	5
637934	10
592572	1
324522	1
462764	6
309361	2
344101	11
724472	12
350320	3
352509	4
314963	1
327284	2
176154	5
549756	7
276050	1
351623	12
172389	1
338644	1
320844	1
274694	1
661055	2
189237	3
896489	2
349874	2
329712	2
331720	8
302641	4
267694	12
466409	1
801995	16
326701	12
270480	4
276151	4
260913	2
305803	4
334267	1
266862	1
905769	2
342287	1
540274	1
167719	8
262541	2
128227	6
259249	2
520720	1
259150	1
346719	1
258202	3
1931	1
278901	1
189288	1
233191	4
206367	5
182621	7
702731	1
191789	1
407963	1
528756	1
267071	2
833816	2
336145	2
259536	1
389529	5
242029	4
328207	1
1111582	1
1737536	1
259434	2
295075	10
312440	1
338845	10
1106419	1
212694	3
330564	2
271482	4
259625	3
321353	2
214904	4
652332	5
334699	4
360238	1
273681	1
826302	3
356590	1
263171	1
258985	1
330301	2
276052	5
341343	1
354163	7
309249	2
274018	1
197139	2
321251	6
355355	1
976470	4
330064	1
567974	1
348850	1
875709	1
269070	2
585480	1
269294	1
169845	4
198814	2
350256	3
579541	2
1028915	2
274857	2
258530	6
452014	4
311734	1
272598	2
559410	1
342571	1
353073	1
266715	2
275653	1
439880	3
258250	1
198725	3
786646	1
214603	1
1991255	3
277512	4
292544	1
351859	9
353322	3
344256	3
272953	5
273648	2
191951	2
328212	1
1620998	1
337013	1
298954	3
397444	1
340690	3
276218	2
168054	1
323595	1
519880	2
372368	7
562376	2
191816	2
43965	2
420168	3
276985	1
260246	1
808486	1
188576	6
271804	2
348398	1
988932	1
325036	1
329741	1
203737	1
176760	6
1109662	3
349624	3
192283	4
341252	1
308991	1
276158	3
329528	2
204144	2
182033	4
347908	1
510377	6
263953	1
182630	1
227967	3
198865	1
328905	1
263933	2
277349	3
214919	2
175267	2
321809	2
305057	1
348875	1
628218	3
271880	3
336265	1
299902	1
274795	2
186351	4
350444	2
260660	5
197463	3
316946	1
199572	1
342787	1
543348	1
332587	1
332854	3
588197	1
846464	1
1108453	4
617833	1
289709	1
268581	1
262766	2
4200918	3
340162	1
267220	2
281015	1
328328	1
263595	2
262654	2
335401	2
524287	1
342075	1
422727	1
261715	2
182061	2
276770	1
806030	2
268620	1
335057	5
191716	1
97263	2
271500	1
314621	3
275218	4
275397	1
352445	1
141145	1
382998	1
343038	1
318370	7
1104817	1
316415	1
351094	2
183682	1
198513	3
331782	1
274599	1
348358	1
191948	1
334582	1
346686	1
584263	2
261511	1
522551	1
345362	1
293975	1
263964	1
268720	1
344400	2
191579	1
354158	2
206817	2
214684	3
264657	4
343906	1
354181	1
2797559	1
336817	1
274901	1
334915	1
1110037	1
351734	1
306469	1
362078	1
337561	1
271131	1
175365	1
171322	1
863682	1
347128	1
345802	1
616067	2
278550	1
4322275	1
583633	2
184184	1
47100	1
277120	1
346804	1
343975	1
207207	1
158183	1
209256	1
166226	1
268865	1
271325	1
190835	1
333341	1
279248	2
565625	1
351794	1
168047	1
1108042	1
450399	1
533847	1
539601	1
175529	1
208571	2
322609	1
553352	1
321484	1
4296701	1
470117	1
461795	1
276044	1
214450	1
173212	1
4466382	1
195982	1
351309	1
363035	1
263138	2
214699	1
174791	1
334797	1
570049	1
350404	1
584954	1
271563	1
617806	1
774826	1
232570	1
166268	1
335267	1
317633	1
1076316	1
350698	1
207462	1
356187	1
```
