## Extended Data File 1 for "Diet induces reproducible alterations in the mouse and human gut microbiome": SRS3575059_SRR7556604.otus_nol

```
#OTU ID	SRR7556604
1107761	5675
421792	20744
592160	4701
339905	1296
311564	12
356226	3783
348088	7345
341448	23
264787	1179
351972	10
363731	732
443620	77
348850	1338
196913	1115
400599	22
348376	379
296340	85
299687	44
259249	16
352049	222
198964	1367
342504	46
351859	25
353982	32
276802	897
338796	185
348508	18
460953	605
206367	33
354158	164
268043	185
264193	57
1106862	431
195919	1316
270051	9
344329	242
194673	307
294909	688
321251	14
309302	42
192206	29
186351	6
1051764	108
351405	56
318571	16
730049	107
326644	34
144196	9
302641	8
269413	33
323829	24
1105687	86
801995	16
338133	4
216524	93
328143	19
352812	256
422283	2
271494	3
259609	18
300160	63
329502	209
344101	16
813944	25
589450	15
336789	81
379505	11
180092	38
355746	51
278550	1
322112	104
337004	105
338926	17
214120	2
176760	20
355175	30
197279	17
591405	38
339718	10
346570	30
174420	11
276218	6
307608	7
353820	25
270480	8
658370	4
539647	46
259536	1
176615	3
182621	9
259884	1
273182	18
258412	1
214904	32
327808	31
372368	32
193723	11
275974	3
342786	19
414089	89
581933	56
339351	17
1105589	9
303574	18
153291	6
348875	2
337673	1
189237	2
327284	138
199572	1
332651	4
350149	11
266720	22
271325	2
276151	12
270451	97
1112190	1
631764	6
310103	1
173245	7
387615	52
172063	2
1571092	15
259382	5
261365	1
408513	94
340794	18
369797	13
276903	1
1111294	1
716984	8
390633	30
905769	3
277204	31
559410	3
1076587	2
182030	5
4200918	3
4407703	4
245324	18
309361	10
274599	1
581474	17
342075	5
173739	9
346719	11
273504	8
193509	22
357471	1
234912	16
549756	9
827689	2
846141	31
183446	20
369389	18
453405	39
351478	7
729559	5
354622	1
584954	9
275423	10
346764	14
318370	5
331043	6
351623	13
326820	3
254600	1
513685	7
422727	12
539962	2
358712	5
212694	2
264014	4
1112814	7
323154	15
1510067	14
322062	6
349142	4
272328	9
1110378	17
628218	7
331013	13
189288	2
389529	7
363881	2
273500	14
176154	4
271830	4
215214	7
354905	1
309663	3
268410	13
274795	4
274652	2
326940	29
267071	7
584137	1
210867	16
97151	7
1765402	7
228785	2
317633	4
407963	1
355440	36
262409	20
1111448	2
340535	3
262095	12
260018	3
261142	10
338845	6
199707	1
331720	9
191445	2
195347	5
522551	4
305803	12
275653	3
399245	5
4466474	19
415315	1
976470	9
340451	4
330417	7
337561	1
403497	5
276894	2
1109662	1
250270	9
845291	1
550807	1
519763	4
893041	4
192283	2
336736	10
306778	2
233191	1
439437	8
742605	3
341343	2
276985	1
449833	10
182061	1
263865	1
348142	18
341750	1
585941	1
213147	12
1106614	14
720944	1
419245	1
324013	1
961454	10
214699	2
326998	6
189171	2
167719	2
637934	7
352612	1
347933	9
354800	4
347337	9
275218	9
462764	5
128227	5
830080	2
167509	20
400739	2
182033	7
190835	7
267694	5
326701	5
344256	5
1026524	2
565585	3
295075	8
320224	1
262766	3
353923	2
817550	1
197139	4
916108	1
348197	6
320497	1
576166	1
209377	3
350965	3
355097	1
344703	12
1991255	1
350763	3
199205	1
411254	2
831409	6
330831	1
352445	1
303841	3
349310	1
325126	1
263953	2
405046	1
268297	2
276777	5
652332	11
572860	15
271131	1
262654	2
446135	3
196191	4
2127939	1
197344	1
169845	5
339216	2
343140	7
259846	6
208571	5
274697	2
197463	1
767863	5
313390	1
15129	1
228730	1
342787	1
196733	2
292544	1
4432234	2
319134	4
291823	1
260913	1
265483	2
659831	1
234054	4
194693	1
323403	3
230553	1
351457	1
340690	1
339031	6
277081	3
334699	3
340960	5
352624	1
293737	1
380534	1
350320	1
211378	1
616067	1
421538	1
216958	11
345791	2
276592	2
167204	2
343181	2
329712	3
175267	1
378273	2
314621	1
273967	2
579541	1
346291	2
272953	3
352509	1
208434	1
593216	1
361853	1
2797559	2
466409	3
209408	1
359105	1
839233	1
339720	1
347740	1
191789	1
276466	1
266715	1
661055	2
350256	1
697874	2
175120	1
356404	1
197354	1
258169	1
268123	1
452014	2
196349	6
271476	1
4376323	2
209028	1
204093	2
321484	5
331747	1
298954	3
4390755	1
329741	1
277120	1
349798	2
589076	2
199137	1
312464	1
381979	1
352533	1
147385	2
266052	1
319898	1
1107439	1
182735	1
276761	1
605664	1
264424	3
323595	3
263933	1
362078	1
211494	1
1111921	3
273648	2
271804	1
617806	1
349624	1
332608	2
825153	1
305057	2
294219	1
175972	1
357046	1
207462	1
300297	1
332854	1
263595	2
308991	1
275543	2
262104	4
197989	1
317099	1
191816	2
335330	1
273232	1
353131	1
331737	1
242029	2
334267	1
293389	1
383992	1
346804	1
319196	1
584804	1
629361	1
830014	1
275061	3
275123	2
164967	1
4357315	1
352192	1
191749	1
441468	1
439880	1
271880	1
553352	2
1111216	1
271563	1
301121	1
295564	2
264657	1
342723	1
269775	1
335401	1
863682	1
188697	1
268581	1
267837	2
194665	2
268720	1
443853	1
343038	1
275397	1
208280	1
708680	1
4378908	1
1105328	1
271835	1
849147	1
43965	1
558281	1
198865	1
214603	1
826624	1
174791	1
339886	1
336265	1
784040	1
```
