## Extended Data File 1 for "Diet induces reproducible alterations in the mouse and human gut microbiome": SRS3575062_SRR7556596.otus_nol

```
#OTU ID	SRR7556596
276597	5511
198964	58114
180405	5857
592160	23725
509452	16675
262095	8731
276561	20038
276509	5040
356226	8175
197344	11691
1105016	36
327808	358
331720	15259
264787	1246
335967	100
351309	585
400599	65
265940	331
185177	155
1105687	1078
588197	5784
340960	841
269070	203
295188	667
408513	902
331772	1088
259511	333
539647	1715
4407703	1080
261142	338
553352	465
332454	4
192206	86
356353	825
199344	2
189585	368
270448	190
276802	1157
318320	293
298723	339
344256	1211
419245	67
334619	23
266583	51
331248	189
206817	27
134762	1127
258202	169
266621	91
306306	174
1995182	23
199600	134
340451	200
273136	309
337724	39
196913	402
269141	4
323403	253
336676	17
269501	48
191811	59
724472	484
230725	127
264734	573
242029	2128
421792	102
167420	130
337673	20
206324	356
330296	322
276434	23
274901	82
263111	9
353073	118
186194	57
296041	73
355746	67
207284	242
350256	151
584241	88
336696	26
346719	43
354905	313
265368	34
296340	422
326644	179
337727	24
581933	124
320224	119
348785	79
180092	10
579293	119
272092	166
326940	70
259993	17
741001	127
266052	13
338796	239
549756	78
268720	154
198998	3
390633	72
349798	13
339351	165
988314	39
578022	34
271476	128
716984	71
176154	103
301498	46
306914	41
335267	30
340690	9
128227	15
265912	51
443620	39
354971	114
342014	181
15129	8
336276	226
338644	205
269949	233
356657	11
267470	7
133341	9
274455	39
262166	221
270423	6
348508	35
1105328	19
175078	22
589076	1
462764	26
581474	35
345582	35
339092	30
320249	4
190420	38
264437	16
233817	2
411486	28
351623	23
356404	1
351094	5
360238	13
261572	23
338926	14
3418930	5
327284	107
338845	51
167719	25
330301	8
182033	3
192878	21
208571	52
261365	110
263272	14
245324	28
335057	3
342787	17
196191	49
274958	81
321768	41
331782	4
337004	3
273954	3
298954	22
273500	29
269992	1
270105	35
196571	15
541135	41
266413	13
322372	36
351478	2
1107018	5
315496	7
335408	96
346804	11
259536	24
275557	52
355089	8
214120	9
332885	1
344703	53
316925	10
272175	75
272757	15
354964	60
194710	3
264657	15
185222	27
336736	2
339549	8
190835	11
278550	37
268733	2
536754	37
356148	34
194043	33
380534	25
324013	6
268844	28
259195	12
1111582	47
341448	24
191216	22
261467	5
180535	1
538967	17
4476330	15
275592	1
317633	3
274400	1
319214	4
133892	39
278440	10
350381	73
261924	9
174184	1
338852	7
331013	48
1111448	1
1105589	12
4379449	36
298163	21
314621	1
356144	4
289984	7
777667	3
262766	20
330417	21
830014	9
320497	6
272889	7
206790	1
352222	8
291685	1
263227	23
274652	15
289918	22
267847	35
267071	20
449833	12
436032	6
337561	14
192832	15
266720	31
277208	5
176615	6
197099	26
309480	1
331737	3
323154	4
342504	34
259556	40
294909	28
265503	3
275218	21
187233	36
782953	1
259266	10
211595	30
590168	18
157772	7
348336	7
268971	1
3172943	13
544035	1
330353	45
174770	11
215897	5
305997	4
340853	50
261799	2
271406	4
2318202	1
266255	1
22352	9
349372	2
1111294	41
565292	3
273476	44
263138	12
191772	1
406247	11
259293	9
269037	8
271325	7
350965	1
1733342	2
378273	1
322991	21
278712	3
197074	21
1765402	7
259920	4
345350	1
188999	1
414089	5
355175	2
189611	3
216524	30
183446	1
197291	1
312440	20
3697034	2
658370	22
582884	2
276861	9
299808	1
443853	1
813944	12
276629	1
511564	9
353923	7
267717	17
3251419	5
405046	14
349874	16
276478	10
349246	8
3392840	3
272213	3
588216	1
697874	2
271592	8
326820	17
276044	1
261315	4
260547	7
332666	4
191867	1
266841	4
274374	8
187341	1
313069	2
277588	16
766768	1
322803	1
509149	7
863682	5
369079	5
354256	11
565625	5
188576	2
4290144	1
369389	2
604966	1
189362	1
582158	13
190607	2
321107	2
276466	6
264123	8
376516	5
326701	7
347337	1
233191	3
195691	3
196194	4
350717	1
4460680	4
26608	1
344607	1
180511	2
204144	2
306699	11
631764	6
343431	10
381979	4
318583	5
304080	2
348398	8
263876	4
175575	6
565585	8
315189	7
265496	8
198644	1
199707	12
649107	1
739826	1
4365109	1
751601	1
312062	8
271045	7
358104	4
321902	3
460953	2
354540	2
387615	3
196733	7
320844	4
264534	6
268725	1
659831	13
166911	6
309302	1
347166	2
273776	2
197760	1
236225	1
276894	3
367176	3
291823	1
773251	1
328143	3
197853	4
214919	4
22371	2
231169	8
351063	2
351659	1
179838	3
316080	1
276580	1
188536	1
354913	2
416078	3
304897	3
4200918	2
311466	3
262102	1
209028	2
274204	1
355097	7
216958	5
352812	5
194673	2
185519	1
348748	1
384555	1
275859	1
271494	3
309720	1
3424669	1
300851	1
422283	2
328905	2
187929	1
351062	1
268880	3
1107761	1
276834	1
176760	1
767863	1
295146	1
338382	2
353032	1
266896	4
188740	1
314359	2
349142	7
301363	8
179457	1
356360	2
171079	1
266556	4
339905	1
891664	1
308991	1
128223	2
260001	5
185743	2
216902	4
1802717	1
839233	2
271563	1
266976	1
187962	1
43965	4
3355047	3
343038	1
336872	1
308249	2
274239	1
181237	1
354800	2
288128	3
566976	1
279582	1
277163	6
363731	2
196004	1
272290	2
262399	1
519763	2
349024	3
1084045	1
198839	1
271830	2
578995	1
684494	1
254011	3
261894	2
216495	2
191412	1
269285	1
328212	2
173830	2
207252	1
274599	2
343581	1
210950	1
312455	1
846386	1
268121	2
185483	1
355344	1
274289	2
271449	2
334915	1
183927	1
329884	1
56512	1
729559	2
298942	1
316381	1
338345	1
316496	1
272595	1
272576	1
344400	3
199067	2
2797559	1
265036	1
263500	1
1110378	3
403497	1
712971	1
261210	1
568410	1
347063	1
518538	1
562376	1
266343	1
276190	2
555945	1
617806	1
275397	2
420168	1
339771	2
1107473	2
364722	1
584804	1
47365	1
273232	1
305061	1
268297	3
191109	1
272319	1
335311	1
4377102	1
622013	2
270051	2
313324	1
197568	1
267694	1
274619	3
267124	2
325419	1
322464	1
574021	1
174417	1
310945	1
516576	1
345804	1
271170	1
230268	1
334575	2
197696	2
703321	1
313274	2
439880	1
45363	1
269996	1
326136	1
334699	2
347367	1
185552	1
583633	1
263402	1
315669	1
98542	1
327383	1
275796	1
276592	1
349680	1
293389	2
344101	1
97263	1
352559	1
720944	1
4408869	1
348142	1
350320	1
557130	2
590911	1
542754	2
529789	1
382998	1
2293557	1
350626	1
368615	1
270984	1
336174	1
579608	1
268978	1
352008	1
348088	1
271500	1
263203	3
294710	1
272788	1
834795	1
307608	1
873972	1
176877	1
535375	1
271490	1
189730	1
303184	1
258522	1
372146	1
```
