## Extended Data File 1 for "Diet induces reproducible alterations in the mouse and human gut microbiome": SRS3575064_SRR7556597.otus_nol

```
#OTU ID	SRR7556597
363731	16567
344256	52
198964	9765
331720	184
273232	33698
392918	1468
266621	39
400599	42
259511	20
262095	1040
338796	103
351972	6
264734	1153
196194	11
197344	332
269501	12
180405	706
421792	4
233817	9
242029	125
356226	124
327808	196
262166	450
264787	63
326644	88
276802	202
296340	84
185177	24
309720	56
276597	374
1105687	48
265280	23
276478	27
185222	161
289984	4
298723	17
337724	6
231169	2
419245	19
258202	28
2877100	36
192206	118
344329	87
581933	40
178331	45
271476	30
277208	2
313816	4
272595	1
199600	19
274958	2
356353	40
320224	9
186886	12
326940	14
167420	20
134762	11
358007	29
332885	31
334619	9
276509	151
176154	24
272092	7
191811	13
272175	17
267470	1
275557	5
1110008	5
586453	34
274455	17
276985	16
311466	1
296041	9
269949	15
336632	76
336276	69
336736	4
323403	56
1111294	13
334575	5
322062	4
261142	25
196913	31
351309	22
268720	8
353982	7
301184	1
194662	4
555945	6
511564	18
348785	5
347908	12
343853	20
278440	2
301498	7
206324	14
359376	23
335267	12
342504	10
194665	10
330417	1
259154	2
369389	6
182176	30
716984	8
312440	4
259382	12
179457	2
196315	2
988314	4
176957	6
197074	61
321768	3
730049	1
359105	1
4308149	12
277588	6
294909	5
390633	3
206817	1
268581	1
274619	1
208571	17
264534	6
341448	1
272834	1
260547	11
346719	6
531238	4
263953	5
303184	8
330296	10
263044	2
335632	1
216958	13
312070	1
189585	13
305997	1
328391	1
4379449	3
228785	2
328143	2
331043	2
355344	1
260200	1
259912	2
658370	6
211595	1
278550	2
264657	2
1107018	3
193829	2
271170	1
263402	1
584241	1
593043	4
269418	1
345582	5
265912	9
197853	1
270451	1
724472	3
356055	1
339092	2
271592	5
1107761	1
335401	3
264437	1
275218	3
331737	3
196571	1
408513	1
191108	2
174770	5
323154	1
338133	2
269070	7
344607	2
262766	4
192878	7
3251419	1
361853	3
436032	1
272953	4
863682	1
312455	1
350320	1
269814	1
4476330	3
741001	6
348508	3
327284	7
588471	1
266198	1
345882	2
230268	1
368615	2
216524	2
271013	2
259536	2
339329	1
183446	1
271152	1
260666	1
276052	1
3694603	1
266413	1
356148	3
314323	2
351881	3
273737	1
332666	1
268123	2
353923	1
348875	1
339905	1
295188	1
354964	1
263252	3
406247	1
271325	1
278712	1
320249	2
215897	2
261365	3
259556	6
3175741	1
462764	1
302503	1
349310	1
272184	1
319214	2
589076	1
272004	1
271439	1
266896	2
276466	1
263500	1
331760	2
270984	3
272788	1
348142	1
185186	2
194043	1
197307	1
234912	1
273136	1
565585	1
422283	1
273776	1
230725	1
180092	1
198644	1
274795	1
341252	1
183545	1
1105589	2
346804	2
4407703	1
405046	1
329503	1
267071	1
337551	1
277163	1
190425	1
3443119	2
358104	1
261924	1
333837	1
337727	1
183927	1
335408	3
190273	1
1110378	1
274749	1
349798	2
2120779	1
767863	1
233435	1
266052	1
177986	1
334699	1
263876	1
351478	1
271045	1
267124	1
231510	1
2368865	1
180535	1
336676	1
550793	1
167509	1
189288	1
352812	1
355097	1
341913	1
348398	1
```
