## Extended Data File 1 for "Diet induces reproducible alterations in the mouse and human gut microbiome": SRS3575071_SRR7556588.otus_nol

```
#OTU ID	SRR7556588
580008	1780
589277	20044
183480	4322
578016	2106
1111294	11484
205241	133
193679	19
581079	297
364926	3746
199190	4627
583398	394
437137	1780
345172	309
577377	548
363794	91
340995	412
833816	248
539820	1068
360015	2476
535375	1424
359872	315
354574	928
4361727	22
628226	1115
361398	8
187178	868
851715	738
230421	125
357046	1942
292242	763
340474	160
362078	144
198866	464
198689	1
228601	21
589071	1242
304948	228
514272	8
586019	99
349786	7
368261	233
176071	3
556835	530
517797	513
556247	56
577294	154
1085832	14
592616	199
1944498	382
524404	16
720944	66
342786	1
327171	747
284014	5
589313	70
583656	84
696563	169
186233	325
3963289	7
667570	3
309720	181
544859	39
516576	30
583117	1281
519763	50
578649	21
261799	2
367213	212
3390534	97
190913	107
514996	118
509416	8
359120	130
558281	35
353982	29
819181	69
180402	1
806751	722
141145	37
851865	211
1129060	31
177061	22
551822	144
193534	6
311961	173
560535	66
187582	103
844006	8
304131	1
1105552	1
583974	78
196664	34
197943	288
188887	6
363692	152
369182	19
184567	9
352529	5
591671	44
370287	378
579608	139
548032	20
584152	2
577170	69
211706	37
4189999	22
276172	69
4435690	10
197072	4
187404	79
188735	24
575844	39
271214	92
397513	2
554303	37
186851	51
351231	23
290771	1
193894	11
585227	249
367176	34
1076587	207
161007	23
197069	43
272886	1
2920309	3
581014	2
337765	55
495451	3
580237	18
1028632	3
198788	5
334459	16
368462	53
808486	70
195123	24
196946	10
535601	51
196778	16
339076	23
345397	21
308957	51
195839	1
370046	40
4371060	1
194670	3
329688	70
367215	243
591635	72
560336	100
4234212	5
772282	39
368698	16
199245	29
4358527	3
360329	3
185203	7
369227	37
291348	69
333166	71
289709	15
840419	34
3392840	1
364029	9
195508	58
555945	20
3989856	13
314582	3
953855	24
199716	35
359750	1
348304	51
366237	40
362765	31
553208	14
189920	10
359020	47
183686	18
338355	10
369827	14
368318	25
181719	2
4375894	1
177593	20
158625	13
193240	30
583590	48
165935	8
712677	26
592866	32
190766	71
259097	6
316132	2
178712	10
174487	1
197696	3
549635	7
183579	4
182886	20
321453	1
513445	41
4331723	10
295205	1
360518	24
338754	7
187504	2
194490	3
4351284	4
236142	16
188818	1
356055	1
4433736	2
193551	4
365634	22
105976	1
205904	16
363321	3
192839	32
345362	10
2442706	3
352034	37
320888	3
281015	18
356760	38
4454586	24
333341	5
470382	132
194758	1
355291	7
268425	1
175909	9
306633	2
198009	4
172233	18
193591	43
354850	10
166848	2
306778	2
549950	13
4334711	1
292456	1
585914	13
1110402	6
580629	70
144099	1
328617	11
184142	11
571642	3
370338	4
4374084	1
581782	11
825362	2
366716	26
299267	8
360238	15
553455	1
4392183	20
174818	2
297771	19
566243	11
351835	4
1906635	16
851323	34
187144	6
519746	1
361375	1
572860	21
350256	1
191483	2
4449244	20
198185	4
46026	2
336559	14
561607	22
688934	10
335701	6
276050	1
369097	14
319938	4
328213	1
594206	1
337729	2
186997	1
181689	13
346253	1
179841	2
192015	12
199283	3
340711	12
843459	39
169364	2
349036	3
339455	13
318190	23
190607	16
330417	2
344154	2
509989	5
258375	2
270908	16
347412	3
585932	3
191043	9
344114	3
175148	3
361581	1
195081	22
148003	12
3127555	1
323231	5
1090458	1
1602805	13
193744	58
192893	1
4422039	9
335097	1
1667433	3
525698	6
332958	2
178064	4
4393745	6
552528	2
1108656	2
333859	8
346639	3
2309802	3
4480392	2
166689	7
560465	1
569210	5
173863	4
307608	1
4412168	17
361811	3
4341886	2
383971	10
814986	15
186510	3
4343580	6
1090059	4
183169	2
184209	11
212532	3
294545	2
2979308	2
184729	1
189782	20
177618	10
510524	1
194425	16
534957	2
174952	1
287645	1
367433	9
688800	5
3465320	2
348751	8
168439	1
369027	5
339566	15
175168	7
557780	1
319411	2
196713	1
290485	1
183804	1
307903	1
198552	1
234488	4
2198356	2
300952	18
178763	1
210890	7
333351	4
514086	10
4454531	10
1110763	1
848315	3
513221	7
321693	13
804526	38
338598	5
1517154	1
525606	1
325113	1
349902	1
1607319	2
4354477	14
579851	10
584541	3
199497	2
22371	1
363358	15
195651	5
195743	1
300851	2
2859978	2
275061	1
556508	1
193163	8
325279	2
581393	5
1111582	2
530061	2
352215	8
1784461	1
357582	7
289174	2
579311	1
320395	7
4133116	2
338626	5
844501	2
1109623	8
337246	1
178852	1
153466	1
4404181	7
563591	9
342397	4
197214	3
194236	2
583089	12
190502	6
822386	1
204093	7
543273	8
186168	1
341969	1
2061739	2
584765	8
199218	1
3695679	2
341724	1
177702	6
544996	1
298973	1
190441	2
4437368	7
199534	2
310380	3
192093	10
363856	1
682726	5
576166	4
180136	2
1078587	5
1083335	2
4278525	3
195946	11
1508541	1
92535	2
364179	2
537886	1
659361	1
359158	2
4390365	1
362853	8
190649	8
566976	1
553654	1
333768	2
313721	1
508842	2
741701	5
359650	5
1713225	4
178810	1
1839271	2
1078207	8
347882	6
187882	1
351095	1
554574	1
177343	2
197367	3
708680	2
321972	1
837283	2
733428	1
352244	1
732765	1
586525	1
976470	1
368025	1
187841	2
341953	3
324658	1
4381555	1
4369434	4
561171	12
585574	3
557627	3
198521	2
344863	1
179358	2
209251	1
2868079	1
2423305	6
835880	2
540862	1
270094	10
523782	1
370183	4
194424	1
197326	1
3156335	1
189998	11
215231	2
556126	8
212686	6
782953	8
550727	3
340642	2
1866742	6
542096	6
193006	1
176954	3
365145	1
532922	4
4226619	2
186389	1
4045882	5
297057	3
342806	1
546876	2
899488	1
312586	4
571563	4
301149	3
582103	2
341752	1
351457	1
106860	1
399245	1
363400	1
1108877	1
4468891	6
190188	1
515632	2
587933	2
195496	1
239924	1
199528	1
337465	1
312882	6
849723	7
825033	3
182116	2
303897	1
1101669	3
565292	5
340194	1
583633	4
362342	4
175704	1
687175	4
368203	1
540086	2
186385	1
302352	1
165489	1
1109788	4
298254	1
300662	2
302106	1
586453	1
348642	1
575261	1
180572	1
567974	4
567011	1
332860	1
313106	1
510422	1
528855	2
318396	1
173135	1
617806	1
4472240	1
169182	1
299818	2
184175	2
968954	2
194130	1
185888	3
181367	2
342666	1
799573	1
289306	1
350337	2
195157	1
197248	1
190948	1
400739	1
325910	5
2656868	2
175222	1
367790	1
190815	3
2331530	3
183012	2
2137001	2
875709	3
231787	1
359538	9
1109432	1
191487	2
166268	2
335670	2
924547	3
315429	2
525763	1
344553	1
362997	2
196314	1
340025	1
199710	10
841907	1
571178	2
274365	2
164088	3
185066	3
579431	2
243105	1
1086889	2
193859	1
874462	1
193667	1
368490	3
557978	1
179319	8
523051	2
526441	1
4310715	1
797021	2
2363623	1
834840	1
304047	1
110458	4
339013	1
766113	3
363232	1
559995	1
358639	1
174288	2
306315	1
191683	2
356639	1
232828	1
4390839	1
369429	2
210965	1
366794	1
183873	5
179390	1
195619	2
338992	1
573969	3
367947	1
582691	1
171559	6
327050	3
157470	1
347639	1
798688	1
208769	1
192438	3
1105687	1
843454	1
319455	1
554904	2
192773	1
330469	1
401384	1
193367	1
350681	2
4029584	1
197782	1
335971	3
300763	1
328905	1
370361	3
174853	1
529652	1
2156139	1
4401110	1
198102	1
199490	1
368127	1
556244	1
574263	1
1111191	1
797229	5
2128805	2
329662	1
568952	1
296358	1
327818	2
183855	1
312140	2
246494	1
319275	1
350579	1
1047041	1
1062061	1
563490	1
298288	1
858999	1
773251	3
187835	1
762699	1
2749126	1
335910	1
536866	1
305288	1
179663	2
176924	1
158581	1
364722	2
520775	1
265871	2
1134151	1
841943	3
177910	1
925326	1
1776714	1
182157	1
186819	1
495001	1
1950496	1
320483	1
336149	2
199388	1
240810	1
181174	2
177179	1
3409355	1
4319494	1
353615	3
583500	3
197343	1
839200	1
182735	3
192625	1
346030	1
753891	1
192339	1
305946	1
365574	3
179557	1
1048020	3
186963	4
164719	1
4386761	1
363735	1
3302039	1
180352	1
268074	1
369486	1
563572	1
345951	2
707986	1
175508	1
542725	1
511008	1
4225004	2
591285	1
181265	1
353737	1
395040	1
558970	1
712047	1
3648884	1
350697	2
197435	1
559353	1
519398	1
2063400	1
212481	1
337365	2
581003	1
191913	1
4433737	1
348622	1
287597	1
8054	1
311482	1
1733364	1
193476	1
2595972	1
306299	3
176450	1
292816	2
189524	4
355154	1
193364	1
345637	1
564806	1
303300	1
279026	1
214857	1
324015	2
198423	1
349459	1
207126	1
777944	2
787709	1
173103	1
335675	1
573061	1
221784	1
4451251	1
266274	1
187267	1
181239	1
269327	1
176555	2
270758	1
545236	1
326662	1
192225	1
195548	2
4449633	1
845900	1
292294	1
191615	1
349142	1
199036	2
187702	3
188707	1
323154	1
583746	1
4481244	1
751601	1
249766	1
220679	1
337619	1
370075	2
3221787	1
329481	1
196982	1
168313	1
578457	1
319165	1
262970	1
340162	1
363625	1
329703	1
3890155	1
320197	1
192396	1
4439530	2
327730	1
248434	1
343090	1
2599028	2
4359056	1
780650	1
276484	1
518016	2
344554	1
184000	1
353577	1
330564	1
267718	1
851938	1
569522	1
4250634	1
349809	1
1742070	1
316357	1
329597	1
585807	1
362539	1
304779	1
197460	1
609964	1
304641	1
177150	2
316781	1
```
