## Extended Data File 1 for "Diet induces reproducible alterations in the mouse and human gut microbiome": SRS3575091_SRR7556570.otus_nol

```
#OTU ID	SRR7556570
364179	5801
357046	1067
589277	37934
364029	20
589071	42707
2331530	53
577377	8496
366391	49
553080	2988
558420	728
195508	12
365634	1033
359809	36
198866	647
571178	69
360329	1639
535375	4320
190913	240
196787	37
182886	311
362450	518
165935	21
514272	12
348304	56
337403	782
370287	811
556835	465
193744	225
523140	8
1106254	768
369555	3032
313593	12
578016	636
334573	5
571642	124
708680	801
305141	2
1062061	514
583117	1562
199190	886
352034	26
183480	155
180107	9
591818	2
575041	312
194286	18
179557	4
216599	219
509416	79
522582	38
366068	578
846798	14
270094	7
361556	16
199716	16
644244	56
199354	208
193448	10
1820513	259
584541	64
806751	61
364048	3
577170	275
205781	116
573803	1
851865	383
337765	64
519880	22
340194	16
195123	31
195466	393
198511	85
536866	1
364926	18
182044	26
228061	27
581003	11
511510	4
968675	52
197367	2
516576	16
3989856	124
311370	7
976470	22
720093	139
187267	40
357471	41
197490	15
361398	155
843553	142
367433	21
353032	1
344155	333
583656	179
157772	2
352933	27
324015	17
580090	23
1944498	198
173863	5
2368865	103
334292	2
4343580	5
470382	34
350277	47
322258	18
327050	20
727946	2
363430	45
174818	14
179358	3
537219	1
188113	2
177188	5
193591	36
253201	5
181422	1
4336943	95
271214	46
584463	43
369429	22
521792	6
186997	4
3756485	57
177153	13
3963289	52
336559	16
362997	24
199182	3
194372	4
988375	31
577294	42
366237	38
350189	3
353470	1
319275	2
308072	57
548032	11
366584	43
194373	1
197517	50
196664	22
312140	5
185042	7
171559	3
2402366	2
556126	48
184000	1
4450214	2
355905	16
176034	5
251257	9
388945	2
318190	21
355424	26
4401375	16
367946	26
560336	77
177343	31
319097	15
188881	30
320395	8
353577	3
514996	18
528782	31
565357	86
4454586	17
186272	5
220679	9
583974	42
772282	121
4476561	7
212532	14
362078	3
4358527	4
518613	44
560535	15
186510	1
189866	13
314586	25
579608	3
336710	1
2921213	1
354430	1
350467	3
317677	25
359872	39
300378	12
540862	7
538322	11
211720	68
303621	2
176113	1
328828	3
545473	6
536910	2
344154	28
367213	56
316132	8
205904	7
985239	10
364341	3
189920	10
370357	11
836693	3
369182	6
1105343	8
193233	14
580629	39
337495	7
850905	21
183870	4
359020	3
191483	2
310886	11
564989	9
188735	14
340995	36
513445	17
319621	2
591285	31
1086274	15
333949	1
4250634	1
181239	10
574585	2
199245	13
187404	11
293342	2
568135	9
561171	7
332317	36
188625	1
198185	9
840419	29
38344	14
584375	7
322392	7
528692	4
575844	20
329313	1
338754	9
351501	1
530379	13
4361727	8
181756	5
269949	11
175145	38
298254	11
1800048	3
348027	9
294791	16
368318	51
184209	5
559527	22
531808	23
192086	3
176297	1
328617	15
540055	17
814986	5
329703	1
161007	8
198151	61
354850	7
804526	26
289734	1
276172	36
213870	21
2855857	2
309220	5
513742	1
580008	9
306633	3
524404	7
1029949	18
196778	8
617806	2
360508	1
210262	20
4094263	12
547451	6
187443	1
353214	4
309720	9
552852	1
177061	8
342427	28
192015	6
185396	3
551822	23
212359	1
199698	15
844006	9
848315	10
291348	5
367176	4
529873	12
583958	1
581933	17
194733	4
909065	1
363625	2
529789	4
214036	21
193679	7
461795	9
196854	1
7369	26
313764	1
348009	7
347882	9
4412168	9
585227	18
535399	2
363358	6
334839	4
329597	1
192983	8
345637	18
353085	1
342806	2
196314	1
345354	9
326543	5
2902741	3
211706	12
367814	1
304131	1
328083	1
304973	7
197072	2
517797	5
296945	3
340631	8
1129060	20
112842	3
194089	4
197988	7
312882	3
588065	1
573110	2
179905	3
299858	1
194236	5
300646	3
368698	2
199070	3
509989	2
339013	5
339988	2
337511	1
561312	1
190607	1
197052	9
589450	2
2069039	13
340474	12
579475	3
357028	8
1078587	8
2859978	3
544859	2
4029584	12
168289	12
260414	1
4393745	4
189820	2
819181	4
1082539	1
567011	3
348007	1
296340	1
209251	2
196769	2
1104739	12
838200	1
514086	6
369827	2
370183	8
509721	1
345172	3
510070	2
315429	3
188079	1
530700	2
180136	3
179663	4
3160267	1
195029	2
357582	2
198324	1
192070	5
527032	3
319680	16
192839	16
4378081	4
328466	6
178810	4
178852	6
2291414	4
198783	1
40649	19
591635	2
416078	3
196980	1
358483	9
4326080	1
1078207	1
1733364	7
356360	4
359950	1
515632	3
290548	1
1111294	2
4278525	5
196577	1
178474	8
313524	7
191361	1
594119	2
350875	1
363794	2
339455	1
352902	1
519398	1
289569	1
186233	2
137209	1
306778	5
539244	2
535549	6
963216	1
323386	1
585480	4
553150	2
177150	1
579868	1
367688	1
199448	1
187126	4
292816	4
356405	2
583398	2
192079	1
158393	2
308322	4
359650	10
1679707	1
3794053	1
363400	3
193601	1
327218	2
178760	2
287978	4
102407	1
843569	1
183169	8
574551	2
3856406	4
849346	2
181204	1
191651	1
362342	2
1992	2
581079	2
2148689	3
198521	4
369299	1
1784461	4
352747	1
576965	2
195929	3
766113	3
204093	4
346845	6
357261	1
362094	1
185888	7
523099	1
365842	1
720944	2
366716	3
582101	1
158711	6
321902	4
622256	1
368236	2
304289	3
178064	3
652823	2
107044	8
183873	2
326662	9
847092	3
389371	3
4234212	8
4442774	1
350091	2
3408597	1
342022	1
565292	1
3064113	4
195548	1
191884	4
758482	1
198071	3
4414044	2
2920309	2
187894	1
192625	3
366794	3
2063400	1
182331	2
234488	5
541415	2
592616	1
369389	4
197354	1
45921	1
187782	1
356052	2
185203	5
310574	2
523768	2
182116	2
195258	3
309892	2
527941	1
195998	1
198962	1
535601	3
636296	8
369014	3
189524	3
320120	1
537661	3
193551	2
529905	2
4189999	8
338105	4
359563	1
332185	1
2442706	1
529889	4
172857	1
183054	2
312152	1
358007	1
522433	2
2599028	3
332742	2
560479	1
190441	2
2203165	2
233549	2
1090059	1
351607	4
421792	1
586525	4
546456	1
199694	1
546876	1
191683	1
193797	2
559587	1
732765	2
190975	1
1110378	1
195406	1
550674	1
34809	1
338626	4
1835985	1
956625	1
320835	1
368261	1
195619	2
355859	1
190220	2
362057	1
196219	3
4370941	4
953855	5
183012	2
327171	7
187248	1
132359	4
172777	3
188887	10
324328	1
305394	1
302207	1
291272	1
195651	3
110625	2
4452107	2
198689	1
350273	3
194665	1
192210	1
321693	1
207994	1
558444	1
205241	1
192438	1
187841	4
761712	4
185864	1
301089	2
176450	1
373928	2
518040	4
569210	2
313721	1
188333	2
728991	1
196253	1
339712	2
349482	1
2656868	1
314528	1
177503	1
361811	1
199283	1
199256	2
562924	2
1726408	1
846141	2
271563	1
352604	1
199301	2
693613	1
369486	1
699224	1
524842	1
366752	4
349786	3
340454	1
585949	6
524633	1
552561	3
1142687	1
321972	3
849147	3
357168	1
345319	1
1076587	3
525698	1
362767	1
310301	1
828333	2
195115	2
355940	1
2198356	3
3890155	3
2256425	2
189760	2
190649	2
207252	1
328213	1
184141	1
311820	1
579311	1
370046	1
194670	1
192159	1
353292	1
183783	1
193763	1
209327	1
184990	1
193477	1
345301	1
348622	1
548203	1
356226	1
184248	1
524117	1
182735	2
105287	1
297182	2
543509	1
184830	1
355291	1
209475	1
335675	1
175222	1
367909	1
303300	1
363887	1
4329788	1
405780	1
157424	1
975306	1
357529	1
454363	1
834795	1
310979	1
519763	1
529083	1
184211	1
4368575	1
294262	1
4326869	1
563490	1
301876	1
189152	1
355197	1
294363	1
4360128	1
298140	1
370217	1
759751	1
92231	1
846464	3
187051	1
187929	1
1766666	1
192684	1
885437	1
197725	1
346556	1
537506	1
331453	1
176924	1
552508	1
1028632	1
199054	1
270908	1
195221	1
584765	1
305841	1
192182	1
215231	1
180352	1
276484	1
335071	1
324386	1
846477	1
184910	1
258099	2
866280	1
195004	1
323231	2
229088	1
265871	1
195374	1
353155	2
181532	2
189384	1
358944	1
196307	1
276643	1
2061739	1
4422456	1
175148	1
4335815	2
520774	1
214031	1
263645	1
1986542	1
344256	1
549950	1
325199	1
295205	1
356827	1
199460	1
362608	1
333166	1
542096	1
183824	1
358594	1
968954	1
370338	1
581039	1
831922	1
351478	1
172842	1
187702	1
```
