## Extended Data File 1 for "Diet induces reproducible alterations in the mouse and human gut microbiome": SRS3575104_SRR7556562.otus_nol

```
#OTU ID	SRR7556562
421792	39169
273967	15
320224	203
323154	1042
195919	1088
352812	867
348376	765
194673	606
356226	3571
198964	3593
339905	2462
349142	113
2816372	1
336736	253
276052	83
329502	204
264437	69
353982	27
199532	786
197344	3284
326940	1193
522551	1
197291	264
338796	532
1105687	208
296340	427
336276	318
346764	1018
348850	885
534926	217
326644	481
351478	2082
592160	2647
182033	20
521586	1
826541	14
190835	354
343140	744
347908	11
460953	701
355771	290
245324	178
1571092	431
267837	221
2645488	347
268720	154
408513	887
355440	73
327284	451
322112	73
337004	185
234912	23
327808	265
344101	164
351859	60
661055	41
583633	10
353923	108
270451	117
741001	525
273705	280
352222	264
400739	122
49406	86
277204	41
349624	93
4390755	512
539647	73
331737	113
351794	77
403497	21
342786	36
276151	45
196689	6
342504	42
314703	17
322062	279
348897	5
173245	98
1110378	74
356657	187
387615	23
1111921	39
364034	1
382220	3
278550	122
444987	44
329712	40
300160	60
342182	6
352533	69
271563	6
326820	83
310748	117
344329	110
299687	123
192206	269
332651	20
414089	57
419245	41
328143	45
259382	41
352445	3
216524	64
252684	17
355746	155
338926	62
197279	21
1107439	6
351734	7
272889	2
339351	40
825939	67
318370	40
348336	40
585073	3
351063	5
258169	33
631764	34
275123	14
269418	13
195694	8
271494	1
198753	4
799034	18
462764	147
3029968	1
40149	2
348313	6
271482	4
637934	47
581933	141
421893	17
268123	16
272328	8
786449	17
266715	32
264023	16
354163	17
263953	80
196349	15
276312	2
628218	25
341252	46
367176	90
271476	53
260018	4
352049	8
269815	14
275974	50
331043	9
353820	42
129755	3
196191	52
539962	16
338644	31
431368	1
358712	5
167509	47
351623	32
320249	4
369389	33
183517	1
348358	2
348508	20
453405	13
347337	12
449833	18
317633	1
302641	22
197463	13
730939	31
976470	1
703321	2
295075	10
516576	5
439880	13
363389	1
199600	3
168047	15
334699	4
174420	29
287597	25
311515	6
364175	1
356404	2
316946	13
276770	28
307608	2
271647	3
175972	1
312126	9
354800	8
340451	4
339092	1
303574	22
266720	5
326998	4
345862	9
197139	2
461795	25
565292	19
590911	1
1106862	10
827689	8
213147	26
345804	18
343038	9
184329	1
344607	30
422283	33
572860	8
726712	32
457614	2
262104	5
355175	69
333049	11
185483	2
304897	27
192852	1
846141	38
439512	4
400599	22
315496	12
180092	9
328207	2
348088	3
258148	2
320581	1
1106614	8
351972	11
191445	1
228785	4
826382	12
833816	6
350965	19
266896	2
261744	13
279248	3
408877	34
350626	14
4420206	2
311564	15
352612	6
340194	3
267071	6
182735	13
340690	4
270480	16
581079	2
291348	2
518967	7
512191	1
272619	2
721569	1
322562	10
349036	9
562376	8
275218	7
215214	6
176154	6
590175	7
549756	5
592572	1
347933	3
355424	2
1107018	14
321251	9
530383	3
196037	1
356187	1
270051	10
443620	26
273954	5
175365	8
354158	32
180919	2
420168	1
2120779	6
260913	6
351405	3
1109662	15
593216	1
326701	7
415491	2
316412	1
295564	6
354662	1
305803	21
342075	1
503406	1
1105328	3
323403	21
328905	9
379505	16
356055	4
1107761	10
194665	8
262766	8
823634	1
277813	4
274965	3
196533	1
388945	3
355355	1
1765402	6
270105	1
1111191	1
336691	1
339031	4
341913	5
275423	4
357168	1
716984	19
278098	7
349798	6
317099	3
771177	1
188785	13
571843	8
353339	4
334292	17
211378	4
261132	1
512114	1
343130	1
185743	3
581474	5
187835	1
350256	12
617806	7
259609	5
445575	3
209256	4
138338	2
533847	3
276029	1
197867	1
275653	1
309302	16
830080	7
262409	2
297904	2
192756	17
344256	2
352559	4
269885	5
331013	12
263138	2
311466	5
1028915	1
274749	1
442846	1
269949	4
113924	2
762699	1
336789	5
323829	9
326732	2
271500	4
332454	2
314621	8
1109539	1
575553	1
278440	1
195421	1
342777	2
263171	2
182723	4
351659	1
349246	2
273388	1
337561	3
331782	2
155701	1
553245	1
346316	1
356455	1
197290	1
128227	1
194787	1
346804	4
275533	3
233191	2
337784	8
905769	4
589071	1
316731	7
309054	2
350320	2
323265	2
350404	2
338133	3
409947	4
178043	1
273586	2
189293	2
273466	1
328523	1
338355	1
330417	15
267220	5
585881	1
1108078	7
319898	5
565625	1
157772	2
1110412	2
268043	5
697874	3
199572	2
589076	2
4466474	2
333166	2
364341	2
528692	1
346570	2
529789	5
583266	1
4460604	1
198170	1
1108470	1
176925	5
328758	1
303269	1
351593	1
274274	2
353026	3
195982	1
331720	7
331240	1
215918	1
441468	2
369079	1
303841	3
4449633	1
4450025	1
167204	2
270222	1
896489	5
512682	1
319134	1
180511	2
356590	6
142325	2
4376323	1
557130	4
277842	1
268581	4
273043	1
258957	1
230553	5
377756	1
309361	2
3418930	1
766113	1
159709	1
183446	1
301447	1
346107	2
182647	2
589450	3
320786	1
300990	1
174583	1
318125	1
381979	2
147195	2
415315	1
297669	2
276996	2
1105343	1
198513	3
320844	3
258202	2
263865	2
772972	2
556247	2
407963	1
336398	1
142887	1
324999	1
179427	1
578457	1
830014	1
340960	1
536535	3
301121	1
579431	1
1026524	1
339720	1
1111582	1
767863	1
759751	1
378273	2
167719	2
3756485	1
1565317	1
813017	1
1105589	5
762393	1
146502	1
190473	3
345582	1
766768	2
197775	1
264248	1
274599	2
296607	1
266375	6
352215	1
300619	1
309663	2
313324	2
343581	2
171636	2
186555	2
508842	1
261097	1
341343	1
276158	1
206817	1
1109505	1
1624382	2
554303	2
330064	1
593369	2
182583	3
259762	1
583584	1
529905	1
325036	1
231510	3
383992	1
309290	1
1108453	2
187747	1
345860	1
209408	2
343853	3
339329	1
189907	1
110706	1
307818	1
344703	3
519763	3
270758	2
330042	2
348875	1
269068	2
1112190	3
352171	2
554304	1
292105	1
349864	1
277574	1
548692	1
344726	2
191789	1
183927	1
277967	2
196974	1
1076587	1
530629	1
176615	1
191816	5
322466	1
349024	2
324066	1
182061	1
411254	1
344108	1
308419	1
275913	1
589329	1
346185	1
440840	2
261894	1
578740	1
273078	2
204093	3
358007	1
265483	1
309249	2
323061	1
267958	1
274795	1
353073	2
350438	1
277081	2
208571	1
2127939	1
167078	1
334797	1
177702	1
573110	1
332885	1
345397	1
352202	1
276509	2
198238	1
316415	2
320835	4
322258	1
193678	2
345709	1
274697	1
354905	1
338382	1
349459	1
537886	1
298954	1
175120	2
276466	1
262416	2
265030	1
348142	3
306778	2
629361	1
321664	1
335267	1
547903	1
334935	1
306605	1
148259	1
346719	2
344162	1
70137	2
342085	1
397444	2
176030	1
329884	1
264359	1
353292	1
235546	1
360518	1
258530	1
95502	1
259884	2
308957	1
258411	1
301960	1
275397	3
390820	2
133719	1
197099	2
247889	1
318503	1
273737	1
171396	1
277349	1
278712	1
189171	2
266206	1
276985	1
187248	1
198808	1
339992	1
325289	1
105099	1
366500	1
276542	1
261142	1
268865	1
311521	1
377946	2
513685	2
330921	1
416078	1
368412	1
418334	1
333330	1
292544	2
308224	1
964067	1
```
