## Extended Data File 1 for "Diet induces reproducible alterations in the mouse and human gut microbiome": SRS3575135_SRR7556529.otus_nol

```
#OTU ID	SRR7556529
363731	1746
195919	8463
421792	65089
339905	9660
356226	15063
799034	112
1107761	9597
400739	59
592160	2575
1106862	813
198964	5422
399245	14
4432234	294
212902	1
194673	1574
192206	130
330417	1427
329502	763
296340	386
348088	6103
392918	2894
352533	775
299687	6510
340794	136
101248	430
355175	57
390820	1517
193509	46
581933	269
300160	363
323154	2487
813944	19
351794	61
353923	411
262409	61
460953	2105
322112	384
387615	81
271804	108
724472	73
1765402	8
591405	270
302641	66
272080	73
337004	399
628218	146
350965	194
379505	42
659831	890
229533	5
4444771	89
268043	357
518967	91
214699	5
565292	24
1051764	175
658370	227
2286580	201
352812	241
355746	400
216524	174
4466474	82
268410	282
345709	127
271476	110
1113282	108
343038	4
351972	118
332608	187
344329	744
592649	88
262541	54
343140	71
581474	9
311564	75
826541	701
369389	97
354163	116
572860	111
637934	152
314703	275
4340745	1
593369	81
322062	32
275653	5
1108453	48
259609	37
309302	123
270051	27
382220	67
276802	1
355440	207
198998	31
310748	137
349036	46
340600	1
416078	7
414089	254
227967	34
332651	169
226626	34
344726	3
183446	124
144196	29
304612	9
346764	468
863612	108
348376	93
355187	412
206367	35
716984	61
345860	2
466409	27
583633	31
729559	11
534926	597
1991255	52
348508	170
199532	553
352445	206
359105	2
462764	16
173245	117
266715	39
277967	41
339718	45
336276	347
276158	36
275423	30
352049	73
694641	51
349624	65
264437	20
976470	65
50779	13
369797	90
49406	440
327808	200
171322	9
268123	9
210867	98
269285	7
276597	24
336174	26
270480	16
338926	8
264014	69
550807	8
213147	28
272953	9
314152	40
772972	14
518613	83
408513	73
1105981	14
389529	7
348850	121
1106614	29
874627	17
269413	159
354662	11
326644	79
193723	7
353964	3
342504	65
331043	29
208571	4
348897	10
526441	4
511510	25
324522	4
270451	191
351405	70
343422	1
571843	72
1105328	8
1032415	121
189171	13
520720	2
400599	36
275061	22
276151	31
462727	243
191816	2
327282	23
339351	26
276044	104
327284	55
214904	22
274318	2
336736	17
730939	8
350256	11
324849	5
269070	17
191789	7
351478	91
390633	187
353982	70
185222	7
388945	73
4432841	189
4390755	37
349864	57
1110378	36
329712	9
356657	110
267837	84
262095	39
275859	9
315669	2
342075	8
352008	2
422727	9
348785	10
1105687	274
294219	5
176154	13
272619	1
274935	17
258530	12
355097	71
153291	90
522433	16
403497	48
182033	29
276761	59
348142	29
303574	55
336789	124
270303	3
301121	6
174791	2
258957	48
1111782	15
351734	5
350404	1
261744	18
259382	45
277204	31
305803	27
531238	46
296041	14
158183	3
784040	19
276561	15
342786	5
322609	2
273182	14
439880	7
458550	1
631764	18
182735	16
1112190	4
198725	2
330564	4
335401	10
355355	1
295564	11
334267	2
376516	11
1105589	20
194665	9
328143	137
449833	24
171636	6
661055	30
245324	29
197279	30
652332	19
307818	6
174420	87
349798	4
539647	51
331720	29
557130	1
331737	8
349680	1
443620	184
180092	65
522551	9
584463	9
461795	2
341749	13
195621	2
321251	17
269828	17
259846	18
1111033	1
2797559	9
307608	37
443853	4
360238	1
826624	3
264193	17
344879	5
274274	4
339031	22
182621	20
1106861	1
589076	7
275974	18
215214	27
354158	31
273967	20
296607	3
567011	1
228785	56
319214	1
352192	10
843459	22
355771	13
313390	2
197344	5
266720	1
557646	1
252684	2
275397	5
561193	1
422283	13
197463	3
351593	1
337819	2
191951	9
343047	1
142887	1
331013	21
269949	8
259884	8
616067	1
338796	89
275470	38
318571	19
295075	41
440840	3
320224	6
273043	6
1110008	13
335183	7
351859	18
276509	1
326940	26
260018	6
845273	1
350381	11
352612	5
351623	3
272328	36
274599	1
258250	1
338644	7
340535	11
276052	6
510377	13
846141	9
277120	2
585941	2
273586	37
230553	4
263120	4
317633	19
274857	2
344703	6
211234	11
421893	5
827689	16
308734	3
588197	6
353820	28
113924	2
547076	1
234912	3
356404	8
97151	3
529905	4
189288	21
261373	41
4480176	5
323829	5
269068	10
334751	4
345350	16
372906	4
797021	2
274901	9
354622	2
353195	6
584263	8
562417	5
444987	3
330831	6
336265	13
316550	5
263102	3
470117	5
786449	14
1111921	27
278550	8
452014	15
182061	4
273737	4
535601	1
356353	1
439437	5
177681	1
262935	2
197775	2
214684	5
561312	4
1111448	5
277265	1
319134	5
261365	11
539962	5
367176	5
344256	24
1094991	8
583266	2
354032	10
372368	19
176760	18
276770	1
340960	1
157238	4
185066	4
335965	2
383992	7
273078	8
186526	2
338845	5
326701	18
294302	1
190835	8
261132	7
742605	8
1028915	7
353339	2
344400	2
334699	4
337724	11
566391	4
1105454	14
313816	8
708680	9
320844	4
271835	1
174383	1
175972	3
268668	2
565625	5
564941	2
209256	4
188116	3
134517	1
233191	4
324013	1
269815	2
297509	14
51677	2
276218	2
350149	10
263953	10
164967	5
350444	3
370086	6
573068	7
189237	6
271500	16
339992	2
350698	1
565288	2
519880	2
762699	1
169845	9
562919	1
353954	1
326820	27
3991527	2
351094	4
195694	2
274694	3
105099	1
164872	1
356590	8
297904	4
584137	5
4420206	2
311961	1
328905	11
896489	2
519763	3
331782	18
347128	7
167719	2
190057	2
4322275	5
196191	2
346570	10
168047	8
697874	4
268720	5
290762	1
176925	2
313191	2
318125	1
260660	5
173739	2
275533	11
263595	2
337494	1
206817	3
276402	4
326998	10
182030	11
276777	30
261142	3
273648	3
199218	1
254600	4
559410	3
188533	2
328207	1
824678	2
325419	1
329503	1
267071	12
583500	23
193742	1
275218	6
514996	2
523099	4
314621	1
611914	8
350127	1
209408	3
40149	2
1112814	5
309249	1
341448	13
271811	3
204093	4
268733	2
522549	1
530383	1
1076587	9
275483	3
295296	1
330921	1
703321	1
181007	1
348875	5
167509	9
508842	5
513685	4
267220	7
579541	1
278098	1
364034	3
354800	10
564806	1
211378	4
341252	10
352559	1
208280	1
772384	2
265030	1
517040	1
346719	8
277512	3
536535	2
262766	5
271482	3
269418	3
4133116	1
274795	9
337252	1
350717	1
199572	4
629361	5
309361	2
258169	18
353073	7
831409	1
544035	1
333049	6
321484	2
839233	2
274455	5
845291	2
2797565	12
262654	1
311734	3
271880	3
192852	1
275543	5
343200	1
323403	6
579244	1
198513	4
415315	1
229386	1
718565	3
330372	1
175267	3
420168	2
446135	6
345791	6
215060	1
1109505	2
577674	2
331747	1
197291	10
328212	3
431368	5
350320	3
397444	3
1107439	3
321809	2
343975	1
313324	2
581384	1
191602	2
353322	5
188576	1
839200	1
312490	7
343181	3
322466	5
303841	1
359376	1
330042	2
300662	3
234054	7
266052	1
301765	1
259434	3
191445	4
455746	2
351309	4
537661	2
339988	1
585652	1
347337	6
305758	1
249776	1
215731	1
199600	1
321902	1
275648	1
1109662	10
445575	4
312126	14
268220	3
264109	1
291949	2
589450	7
190061	1
419245	2
346804	3
175365	2
128227	2
268175	2
189272	1
259154	1
1109539	3
199567	1
528756	3
347740	1
183927	7
194693	2
354097	3
277813	1
261966	1
258148	3
544305	1
343906	1
240746	2
350189	2
151006	1
188906	1
1108356	2
214919	1
259249	6
195982	3
498743	1
276050	1
208434	1
277163	8
298636	1
300990	2
830014	2
261894	1
319898	1
233415	1
112009	1
276312	1
263138	2
459025	1
358007	3
318231	1
268414	1
519290	3
340194	1
345862	2
554338	2
267452	2
306605	2
382998	1
553245	2
263171	1
264787	1
265912	1
274749	1
1108042	2
342571	3
354964	1
195470	1
298865	2
346107	3
228798	3
584804	4
822511	1
579750	3
302663	1
581079	4
817995	1
333768	1
264657	1
529506	5
197099	1
329528	2
4355739	2
189109	1
185873	1
269294	1
275819	1
199205	2
211494	2
315496	5
40649	1
273232	2
549631	1
585480	1
262104	2
344220	1
301960	3
524287	1
326013	1
3176547	1
277332	2
826302	3
3392840	2
287597	2
232900	1
352509	2
97263	1
381979	1
268620	3
317002	3
309663	1
326076	1
321664	1
1517774	1
176030	1
863682	1
362854	1
555945	1
617806	2
4362584	2
347490	1
521496	1
214603	1
293097	1
182079	1
315831	2
330296	1
209028	2
520931	1
181249	4
320249	4
213885	1
276643	1
305056	1
296790	1
4407703	1
350626	3
234298	1
168054	1
585998	1
553352	2
4471139	1
407963	1
405046	2
292255	1
769075	1
275123	2
191579	1
4225004	1
190646	1
339695	1
321078	1
593977	1
290178	1
328328	1
307643	1
361853	3
818516	1
349874	3
383971	1
292807	1
1105016	1
350719	1
833816	5
114730	1
199190	1
298557	1
42492	1
277215	1
268425	1
539601	1
270153	1
199599	1
516576	1
378273	1
291348	1
179146	1
191948	1
3769033	1
352906	1
573110	1
549756	3
291387	1
70137	1
640999	2
277181	1
786646	1
1106302	2
1111191	1
261606	1
325036	1
167204	1
312464	1
274317	1
327358	1
179557	1
347358	1
307638	1
196962	1
4200918	1
363035	1
276575	1
277842	1
557627	1
187835	1
674655	1
187759	1
275693	1
273388	1
276592	1
268844	1
196349	1
278712	1
355494	1
260913	1
1111745	1
842786	1
296567	1
348398	1
157546	1
347908	2
291380	2
411254	1
188432	1
318370	1
258202	1
272834	1
34139	2
526020	1
198865	2
359020	1
336632	1
337561	1
4400427	1
278440	1
351108	1
297045	1
766113	1
258412	3
313724	2
905769	1
453405	1
276386	1
162736	1
1105814	1
341007	1
709263	1
341343	1
418334	2
304408	1
113397	1
579293	1
275873	1
129401	1
266120	1
975306	1
4402077	1
345176	1
327171	1
578908	1
542827	1
197139	1
344101	1
590818	1
988932	1
341223	1
332353	1
342105	1
529810	1
340690	1
1510067	1
350759	2
142325	1
301114	1
333341	1
351430	1
1108470	1
268581	1
559991	1
413695	2
340451	1
577082	1
344607	1
198225	1
298491	2
762393	1
349310	1
306711	1
340941	1
720944	1
345913	1
314639	1
184184	1
293754	1
554303	1
771177	1
198814	2
605664	1
271131	1
348358	1
345397	1
562376	1
292544	1
191822	1
336539	1
334682	1
2334610	1
352843	1
95570	1
311859	1
1026524	1
212694	1
199707	2
277574	1
196733	1
344162	1
275305	2
```
