## Extended Data File 1 for "Diet induces reproducible alterations in the mouse and human gut microbiome": SRS3575179_SRR7556481.otus_nol

```
#OTU ID	SRR7556481
216524	25750
355746	8660
4432841	538
192206	50
381219	55
185989	1749
4386437	21
539820	205
460953	3135
262399	2249
398255	353
310748	1089
328143	48
194043	1376
206817	2281
316731	701
322059	202
199532	742
322372	1118
445144	145
421792	5431
337784	16
339549	208
319214	142
195919	422
535399	42
209028	977
186886	23
196733	1859
272880	50
331720	3847
976470	61
975306	112
826382	42
1110135	651
3584772	13
332885	438
323829	213
327284	40
349310	889
190835	153
337724	604
276509	607
305750	1
338348	155
729559	25
307608	10
343853	1365
298163	9
530947	13
326940	366
338796	459
197290	168
313878	271
332666	172
321768	80
197344	959
295188	1493
338778	104
182097	2
323403	457
233435	450
389282	532
214699	42
408513	238
312440	94
341448	2545
275423	502
333837	78
323614	14
348748	791
353073	367
198964	666
276810	130
355097	453
195934	160
356226	224
264193	41
511216	32
353453	34
414089	194
351465	36
336676	220
186194	37
443620	1188
265570	2
327808	383
339351	66
329741	253
337004	181
355771	245
193915	8
400599	93
261744	124
233817	124
276592	1
196349	43
423830	157
343264	57
263227	330
434089	9
258957	60
272953	17
198225	91
450399	34
267789	105
309302	152
350256	203
1105038	222
988932	2
340451	11
422283	25
347933	5
309083	2
304080	31
423455	292
349246	9
190281	7
462832	28
49406	57
562002	1
197790	496
2120779	287
134762	164
1107175	155
306914	87
592372	53
189279	2
174770	51
658370	85
338640	3
343581	114
344329	233
265522	372
242029	202
806407	1
264734	1121
354032	44
323154	124
269777	25
186122	11
1107461	51
331043	451
351972	34
334575	16
301960	68
266720	242
4343981	47
593709	8
349036	90
354800	28
326644	52
732285	214
191387	12
180092	41
179927	3
761408	7
262166	207
387615	21
355975	1
273182	53
662917	6
266413	7
338133	7
189147	467
180405	382
1105687	57
276985	56
511564	9
188785	87
313274	118
452014	95
637934	51
277067	9
411254	28
277204	25
199307	61
1108422	68
331782	61
276802	259
1110008	43
331737	166
1111448	25
1026524	26
199137	3
536185	4
581079	250
350314	66
359984	1
259511	139
289984	101
196194	14
419245	8
197099	41
313069	10
173245	54
296041	13
422727	50
299171	111
262104	87
263420	148
352049	191
447141	202
351881	114
354163	29
167420	89
322991	216
213147	58
262801	31
985239	14
193288	22
178061	13
273325	76
462764	29
3172943	275
194662	55
113846	1
577512	11
324522	43
316629	134
317633	71
581933	104
194710	71
260547	109
585881	2
276052	28
716984	25
697874	14
269418	19
216902	150
175901	8
322931	1
197291	120
277588	55
195982	25
293097	1
195476	3
259556	57
4306036	1
188548	17
1029949	24
272905	10
192878	10
228310	77
176957	67
258411	38
337727	58
199707	23
1111191	37
130335	2
345882	22
592977	4
844902	37
265280	44
339329	59
420345	6
299687	101
181344	138
4476330	20
273776	55
194665	163
321902	2
724472	2
179838	120
790026	40
381979	6
319134	22
813217	5
1106614	32
349482	1
357471	42
259846	43
340535	22
266841	5
732128	10
261142	20
352378	33
214904	12
260156	71
270758	36
272175	32
261373	22
269243	13
521491	8
846464	8
321821	424
312665	1
194673	21
196191	13
1113282	17
1108356	14
336696	26
278123	8
342504	41
334751	35
830014	11
190425	9
345126	27
269814	5
591818	2
4357315	19
263380	16
340254	21
301765	2
179464	61
351449	35
520827	58
176154	1
274744	2
264225	2
348559	23
356148	25
346804	11
266375	1
1110412	5
339092	27
279298	64
1105486	1
276861	4
276542	35
528955	2
337494	21
549793	2
174420	34
260056	10
269949	9
319219	16
182033	46
342105	32
314323	20
214120	37
289177	22
303184	11
350149	24
1108078	65
1571092	107
580920	6
575756	3
683621	23
548032	23
275869	13
195445	55
189611	2
188116	5
288496	2
189476	37
177590	3
292962	3
269501	3
277505	21
267373	6
273586	7
262102	30
344607	26
308400	15
329817	7
210867	58
228785	2
346275	1
176760	41
269815	3
185483	1
320224	10
161135	4
2233608	26
313724	1
268720	31
380534	15
263252	22
335401	6
190273	7
189288	10
266583	4
367176	2
1051764	22
212694	13
176836	3
707986	1
189208	1
207252	14
187703	1
268043	35
287635	1
332608	16
327826	19
826302	4
191516	1
177855	2
197279	12
613697	3
211667	27
743781	8
353026	4
175978	1
335267	30
271476	31
191789	54
273136	29
383992	16
3392840	19
276761	4
267124	21
268971	21
192475	20
313898	1
349798	38
331013	36
265940	71
333695	1
181237	8
352559	6
175575	26
274795	13
879327	6
876705	11
186650	2
548775	20
318789	1
517722	22
326076	3
157772	10
307373	3
356073	8
175365	5
289306	2
271880	76
268706	6
417981	14
372368	21
228479	11
261132	2
167509	40
351457	1
261467	3
191445	2
345582	11
261799	7
292591	46
567974	11
321735	14
348142	14
4296701	5
303491	12
335632	17
2797559	7
263662	1
259195	27
344726	19
586453	11
277443	7
268297	6
190547	11
1110312	6
216958	102
278712	18
310945	3
416287	15
234054	7
262095	7
799034	27
1105328	2
51677	1
197624	6
1510067	32
1111294	9
173830	1
730939	13
214603	6
214684	34
206324	81
334365	14
194878	45
772972	1
230725	6
340794	22
183750	8
276158	5
289315	10
4307982	1
259870	16
163433	2
339886	4
271439	8
261016	1
322464	5
268492	4
176853	3
183446	7
229452	11
187341	20
269107	4
351734	3
408877	49
273100	3
176935	1
333638	5
579541	4
303191	1
344256	22
180468	5
317515	5
335675	2
157546	1
350381	1
351405	13
174791	13
336276	15
186707	4
270303	1
303508	16
529905	3
271804	9
321809	6
174853	1
336810	1
443853	7
271592	28
277497	1
509452	5
268123	5
355045	2
276414	3
263953	14
4045882	1
186351	3
269621	1
250270	7
187720	1
263402	1
259087	6
283117	1
196571	17
196020	26
215214	4
845291	2
355175	2
183302	2
4348571	1
175080	14
263203	14
182061	1
328905	16
741001	6
826624	2
332132	3
231169	8
340690	2
341713	1
2797565	10
208571	5
263403	1
331317	10
276561	5
339791	7
350763	4
334292	11
269585	1
310642	1
578649	2
278550	16
1108470	3
355344	4
209408	4
267041	4
346648	9
1089636	3
158183	4
352652	6
353982	16
263155	12
1028915	9
268121	2
206456	1
520231	7
995147	6
211595	1
443945	9
528067	6
572860	3
267071	6
368615	11
288581	10
394270	6
513021	2
173739	5
355468	4
270051	2
276629	5
346337	11
260058	3
337470	1
315958	1
272328	19
570421	2
191089	3
272265	1
334328	4
265182	4
264155	3
389529	4
263253	6
252684	1
397444	2
580044	2
268257	9
863682	5
171079	3
266153	8
336844	1
175077	4
460611	15
296134	5
196037	3
245324	14
342231	5
346870	1
206421	4
273500	4
272576	22
348088	7
318571	16
275218	12
192504	8
288352	30
227886	3
338926	4
296697	1
342777	3
310653	11
279115	1
4407703	20
356187	3
293580	3
1105589	10
4416396	1
190483	2
261891	5
1112373	2
315669	5
185177	5
589658	1
336789	4
181940	4
786449	11
1107761	1
272619	3
316946	9
191816	8
214159	5
261365	7
266556	11
276151	2
197074	13
178811	2
4308149	9
191476	3
275476	8
197972	1
198644	2
98048	1
849110	8
321251	1
340357	3
591439	7
747987	19
449353	5
174418	7
457371	2
269070	8
180535	12
180919	12
268865	1
188536	1
191109	6
354957	1
277200	4
337461	2
187319	4
312515	4
182723	1
331062	2
265503	4
274115	4
259536	1
842786	10
215750	3
344807	2
3694603	5
259382	2
341902	4
324857	1
228374	1
277442	3
349783	2
306306	1
367889	5
345804	1
262766	4
307445	1
830189	3
263138	4
273937	7
896489	10
194903	1
328207	2
272192	3
334619	7
195691	15
182600	1
260451	6
264534	5
339417	1
516029	3
267536	4
327401	5
379505	1
258946	4
113919	1
266621	5
209377	6
185743	5
273737	8
274935	1
1109372	1
2645488	3
266896	2
191749	8
276434	8
271325	7
857639	2
189272	1
322776	2
263171	5
590168	4
584463	3
406247	2
290178	3
344422	1
336817	4
188999	1
340650	2
333951	1
321952	3
1049945	3
183312	4
590175	5
324013	1
350337	3
261064	5
183907	3
298723	2
739826	1
4427459	1
342575	2
579750	3
277163	1
263111	2
869324	1
304416	9
316381	1
276894	4
271101	6
194656	8
623471	1
170926	2
584152	1
188607	10
189585	1
259251	10
909065	3
185222	4
205241	1
318470	1
24546	2
275653	1
300763	2
353085	2
196724	1
468313	1
100198	1
342887	4
576919	1
589038	1
548692	3
180362	4
279340	3
175078	2
568016	1
326448	1
319454	1
189346	1
299355	1
416341	3
440840	2
349175	2
194340	1
268220	1
308042	2
310409	1
197891	2
1109505	3
439437	3
259263	4
356055	15
1056816	1
271572	1
356353	4
395040	3
317002	5
351794	1
348393	1
186272	3
198753	2
324999	2
166869	2
349884	1
258202	2
586562	2
305009	3
259506	9
195694	2
304871	2
269068	2
348743	3
237438	1
183545	1
323189	3
233623	1
271706	1
346657	1
317923	2
266976	5
311545	1
322839	3
778758	5
304408	6
318503	1
335408	3
332454	2
548621	1
192930	3
180563	1
327629	1
262541	9
335330	2
348875	2
215897	1
233313	5
336691	4
273967	1
808794	1
331117	1
339905	1
523064	1
188333	3
261894	6
329399	1
811108	1
329678	1
191602	1
195347	1
132929	2
746256	1
337331	1
268542	4
278440	1
322803	1
350188	1
353625	1
190864	1
269172	2
341913	6
333341	1
343923	1
306699	3
271131	1
342786	16
174056	1
338644	5
340850	3
528692	1
275974	1
442846	1
511594	2
210665	2
1107458	3
189843	1
299008	1
352612	2
1098946	1
579293	2
838200	2
337468	2
209361	1
307640	2
278912	1
189215	1
310877	2
333079	1
178779	4
345347	1
185854	1
295564	2
260018	4
323061	1
197890	1
337407	1
337561	1
271944	1
290253	1
269828	1
646743	1
564334	2
341343	1
186162	2
586485	1
191772	2
579366	1
838685	4
176955	1
271490	1
278731	1
158979	2
196390	2
276996	2
188410	4
265211	1
340447	3
332587	4
2017729	2
191948	2
294710	1
194048	2
439924	2
278931	1
454921	1
356360	1
352840	3
4420206	2
196578	2
174587	2
189024	1
349153	3
272788	5
312589	3
426638	1
34139	1
193678	1
198170	2
350392	1
276499	2
1107759	2
197334	2
272598	1
519763	3
3510171	1
330296	1
332284	2
332507	1
311737	1
562956	1
515552	1
175573	3
580521	1
353820	1
233587	1
553080	1
197453	1
275397	1
4484382	1
309963	3
311587	1
346098	1
348821	3
574038	1
690690	4
1094991	1
189879	1
44560	1
559353	1
292243	1
580305	3
576713	2
199600	5
271170	1
164967	3
1062061	2
271494	4
270448	1
205160	1
345802	1
305152	1
162991	1
260001	1
292294	1
339771	1
230268	1
40149	2
328391	1
263899	1
336761	1
311859	2
313736	1
330460	1
1076587	1
190219	2
348785	3
320972	1
320844	4
309480	1
274387	1
232072	1
197696	1
4323727	1
528756	2
929836	1
268844	2
274597	1
268425	5
178106	1
322112	1
260931	1
305997	1
277967	1
333602	2
352533	1
354905	1
190420	1
813654	1
188969	1
311564	2
316925	1
544859	2
179572	1
265029	1
213401	1
296872	1
277293	1
988314	1
211494	1
345536	1
265563	1
148072	1
309916	1
302641	4
187959	1
558444	1
344400	1
1021682	1
261486	2
227967	1
196913	1
295075	1
263272	2
3568684	2
382721	1
323595	2
274694	1
344828	2
352445	1
272184	1
258169	2
297677	2
313757	1
211743	1
312455	1
261177	3
377946	1
349458	1
308359	1
2724618	2
273232	1
584241	2
193723	1
262633	1
196689	1
276620	1
594119	2
196253	1
570228	1
276597	4
274509	1
753891	1
564140	1
3302038	1
797229	1
345191	1
579244	1
275987	3
302491	3
346639	2
585178	1
373909	1
350666	1
186497	1
262935	1
826749	1
97315	1
228556	1
356405	1
366752	1
146502	1
3251419	1
352008	1
206790	2
197782	1
295296	1
183927	1
270158	1
268612	1
92043	1
268978	1
273533	1
399245	1
315496	1
4390755	1
358007	1
180879	1
348085	3
276364	1
356454	1
319197	1
334296	1
334582	1
329830	1
327383	1
185277	1
189057	1
205981	1
194145	1
113126	1
192673	1
345301	1
287875	1
272768	1
352604	1
580090	1
791522	1
352906	1
264572	1
1112757	2
194001	1
267110	1
185519	1
346267	1
860192	1
199629	1
259762	1
271563	1
181707	1
197801	1
183457	1
268708	1
275321	1
347490	1
844501	1
351062	1
160016	2
276302	1
259293	1
827689	1
397065	1
351570	1
302115	1
531773	1
810754	1
1105552	1
847728	1
130076	2
458550	1
441468	1
335719	2
238570	1
332168	1
265036	1
315256	1
304154	1
113111	1
174184	1
307462	1
267694	1
459276	1
342075	1
269176	1
267892	2
261924	1
335952	1
186779	1
316740	1
273958	1
```
