## Extended Data File 1 for "Diet induces reproducible alterations in the mouse and human gut microbiome": SRS3575180_SRR7556482.otus_nol

```
#OTU ID	SRR7556482
276597	5695
197344	8335
336789	23
189585	306
344256	5740
262095	1121
268720	100
198964	10043
180405	1750
579293	2936
216524	79
327284	147
276561	7639
214120	71
174770	20
1110135	96
260200	25
1105687	63
255367	3
167420	1327
319214	412
342504	2482
539820	106
320224	95
356353	755
761408	28
276509	463
331737	26
344329	1391
406247	675
548775	5
199600	354
261142	104
331043	1035
263899	6
242029	2977
590168	1058
276802	1341
326644	375
331720	1415
206324	25
338796	529
273232	829
1111294	395
343923	51
541135	123
350256	460
414089	274
323403	362
261365	305
180528	9
339092	132
268416	1
185177	157
658370	32
259511	621
2877100	793
509452	1317
581933	427
270105	24
343581	477
272092	516
296134	2
899714	169
277208	7
588197	112
591439	162
555945	22
1105328	185
535399	37
312440	329
343264	148
272619	14
292556	3
273136	125
273586	4
230268	5
262766	131
790026	32
322372	149
183446	37
198839	13
272175	326
185222	111
208571	205
1110008	24
327808	200
273737	32
194662	79
539647	280
816919	73
273937	11
338644	185
584137	1
1107175	418
258202	77
586453	1244
181237	134
176957	74
266621	435
306306	49
180408	7
318320	62
309720	58
348398	4
354032	46
4430498	1
311466	13
346719	51
231169	26
321059	1
276985	117
1106614	1
589530	1
278440	63
336696	19
187341	2
724472	37
198941	2
359984	279
447141	4
194665	67
296041	224
581079	42
2797559	21
264734	3
134762	138
353073	58
237479	10
259556	506
233817	179
4455005	1
439437	20
271045	20
352008	31
716984	104
266413	43
182061	1
245324	108
400599	114
259087	74
268844	41
263252	64
192878	66
316496	4
357028	8
321768	88
270448	81
445144	71
328212	11
263946	32
1111191	46
408513	90
578857	4
330578	127
593709	65
266720	93
277200	30
178849	20
579244	3
321809	22
189503	1
355837	4
380534	19
263227	41
419245	11
985239	52
773251	79
1047041	1
383992	7
263138	195
301498	24
355097	25
322991	88
211667	3
275218	14
275061	11
343853	46
342575	6
548032	15
272905	24
306914	139
355298	1
2120779	46
582632	6
269501	44
350149	10
128223	8
341448	53
295188	129
271325	17
452014	31
267717	39
305009	1
342777	16
192696	1
275557	53
267789	20
313878	6
356148	15
743911	1
4387542	1
334575	142
4407703	34
261572	88
352559	23
1108422	60
844902	53
591818	3
743781	7
348785	29
272768	15
683621	1
346804	33
988314	109
354905	23
176154	19
332885	74
336676	14
300267	1
298163	3
259884	18
729559	23
4315468	1
267536	24
786081	1
338348	108
268410	2
879327	7
349874	16
1140234	1
320844	7
276478	35
128227	43
344400	4
335267	33
410242	3
355776	2
199445	1
955594	1
269585	19
259920	18
509788	5
330024	4
1110378	1
314359	2
338926	47
324857	3
275592	24
183312	15
196571	10
860192	3
305026	1
273476	37
267071	4
1523627	3
344726	2
261016	2
797229	29
614318	1
344703	8
228061	1
265912	26
180092	15
462832	21
271170	26
192206	38
274374	20
229905	5
274815	19
328143	29
267847	11
462764	29
524842	6
355771	18
178799	12
265503	5
388808	1
187233	7
548692	2
299997	2
197099	20
199532	4
355468	7
331013	54
193722	14
273500	19
313069	60
1105016	15
274619	18
182176	1
299687	8
583046	3
267739	9
190547	1
161135	1
269141	2
876705	3
329390	1
331248	29
574021	7
269546	1
186122	2
335401	30
180511	4
354971	29
302932	2
1089636	8
198998	3
263384	2
331782	98
194043	47
265036	2
204144	2
359376	1
195691	14
171079	12
185519	10
262484	7
272889	6
572860	12
381979	5
530947	4
354800	5
326940	3
350979	2
265496	12
306699	4
356226	16
271449	8
279019	1
566976	11
662917	7
832675	2
233435	13
350381	29
590818	4
276434	5
175078	12
1051764	10
342014	21
185483	17
190219	7
337724	20
185915	1
271592	35
299267	3
4308149	28
259175	1
261315	8
174698	1
264657	7
269996	15
348142	12
586525	6
293580	2
4476330	13
345536	3
4387246	2
279582	1
342105	5
195445	16
443853	4
553352	7
270303	3
157772	1
294370	1
215897	8
1099674	4
335967	11
263500	7
267124	6
308332	6
421792	16
267914	1
190281	1
354964	45
349310	10
181543	1
3172943	7
320972	3
199307	22
341713	1
685156	49
268297	9
174184	21
98048	1
332666	10
314323	3
267041	2
345362	10
340960	24
194526	1
206817	4
322464	15
1106475	1
207462	1
263933	2
1105552	9
189611	12
622013	1
196733	13
263420	2
808794	1
191811	30
210950	2
805066	1
275123	2
191908	2
292962	1
188533	3
1063126	2
352378	2
272192	3
460953	12
195919	8
436032	1
258946	1
2724618	4
322609	2
196191	4
4379449	4
298723	3
349036	1
270200	1
216155	1
1076587	9
545038	4
818144	11
214919	15
271494	7
216958	4
309480	4
697874	3
273954	1
349798	19
392918	2
228374	2
231510	3
272328	5
290178	3
133341	4
195934	1
349246	7
268971	2
266841	9
1802717	7
394270	2
277588	15
273325	1
268121	7
711099	1
259993	3
276414	1
313736	1
199268	3
308042	2
411254	7
358007	1
260001	11
1111582	2
409947	1
191216	8
259536	6
191772	7
265368	2
326968	1
327629	1
267470	6
271830	1
346764	2
443620	4
335952	12
340650	14
270451	1
351449	2
336632	2
2318202	1
272184	5
10002	1
211595	7
186351	1
1571092	3
181707	2
316731	3
368615	4
275616	1
268581	2
258899	1
982030	11
22352	6
175575	14
342469	1
345882	3
390633	4
260741	1
351309	6
542027	1
233313	2
1106862	1
259154	1
266948	1
302115	1
369109	3
340451	4
264298	2
133892	4
849110	4
572485	2
277388	2
269949	10
188938	3
422283	12
268708	1
1995182	3
274958	7
398255	2
416341	3
274901	3
272949	2
272319	1
311587	2
804579	4
328391	5
584241	7
423830	1
214603	1
570228	2
189362	2
289918	3
538967	1
457371	1
269814	4
269058	1
351457	1
332651	1
1105038	1
520231	1
426638	1
276190	2
269777	1
276386	2
352182	2
264123	1
668129	1
188906	1
543553	1
323154	1
783390	1
4320011	2
314424	1
188548	3
26608	3
929836	2
351593	2
525159	1
579431	1
147414	1
342887	3
345804	2
400739	1
345350	3
261132	2
263380	1
894560	3
571563	2
683112	1
1144996	2
335762	2
325419	5
267620	1
741001	1
276044	2
263203	3
192475	2
339771	3
354501	2
277349	3
549756	2
260207	5
262102	2
146502	1
557576	1
584425	1
199067	1
530383	1
110221	1
113919	1
324985	1
269815	3
339905	2
258283	1
143362	2
337167	2
536535	1
587347	1
150278	1
353820	2
179464	1
847728	4
187962	2
321821	1
269091	1
262563	2
337550	1
580920	4
4045882	1
1793401	1
259195	4
588216	4
190420	9
186272	7
545371	1
272788	2
4477035	2
365145	1
267175	1
96451	3
259148	1
331317	2
193155	1
269418	6
4451901	1
263957	2
270158	1
273686	1
339549	1
259495	1
188410	1
434089	1
777667	1
345126	1
316381	3
272595	1
332507	2
261799	1
546147	1
335759	1
1600780	1
228479	1
269657	1
319219	3
274204	1
179512	1
3443119	4
152485	1
547714	1
266061	2
389282	1
340794	1
339886	1
3424669	1
299851	1
592160	5
772384	1
295564	5
328905	3
334459	1
276542	1
333837	2
189222	1
842786	3
338640	1
747987	2
216902	4
548621	2
4472195	1
270039	1
352049	3
192749	1
264252	1
274289	6
341322	1
272834	4
266556	1
342612	1
305997	4
208539	1
338757	2
196349	1
585131	1
792407	1
593376	1
347933	4
173939	1
353026	1
304154	1
182857	1
175365	1
362172	1
355746	2
276052	1
273776	4
338133	6
320497	1
186194	2
344607	1
177898	1
875709	1
196315	1
268542	2
562376	1
662674	1
196390	2
296697	1
269070	1
369389	1
580305	2
846482	1
176760	1
510524	1
268196	1
574038	1
274018	3
580521	1
1009894	5
349153	1
265698	1
268220	1
381219	1
340125	1
326539	1
271406	1
262935	1
573110	1
1105659	1
191108	1
873972	2
186872	1
511594	2
336276	2
318764	1
279059	1
528067	1
230725	1
4473178	2
354957	2
178331	1
334296	2
301765	1
4460680	1
269992	1
631764	1
276016	1
259266	3
309916	3
273043	2
188249	2
1091101	1
337727	1
356055	1
833795	1
330398	1
232658	1
279115	4
322112	1
133719	1
190835	3
351357	2
191412	2
262399	4
576694	1
269172	2
276151	1
336817	2
358712	1
871137	1
260547	2
312455	2
344198	2
4111715	1
327383	1
330353	1
196194	2
263873	3
278901	1
258169	1
214699	1
335183	1
197291	1
290640	1
279344	1
307640	3
178031	1
276894	1
266976	1
277204	3
259625	1
354225	1
298346	1
270423	1
266946	1
309963	1
335632	1
1113282	1
995147	1
1000188	1
334267	1
420345	5
339121	2
189387	1
3449121	1
268099	1
289213	1
326645	1
300658	1
351583	1
2689396	1
335057	1
345709	1
313452	2
3413566	1
726712	2
352202	1
317633	1
337673	1
830080	1
265940	1
737816	1
325557	1
566243	1
209028	1
334573	1
345191	1
312530	1
173815	1
183927	1
786449	2
378273	1
259699	1
337141	1
335550	1
199698	1
579750	1
264109	1
312070	1
813944	1
263207	1
189346	1
216004	1
1107461	1
261924	2
99634	1
269037	1
350717	1
554931	1
259859	1
331150	1
2663620	1
185277	1
339351	3
317031	1
347115	1
196672	1
258550	1
268706	1
574302	1
288496	1
327656	1
971109	1
299070	1
187929	1
317265	1
457614	1
330296	1
277163	1
271672	1
518894	1
273648	1
411486	1
316925	1
369526	1
368412	1
355344	1
274577	1
468313	1
264093	1
268556	1
3919792	1
323614	1
305880	1
4379889	1
261334	1
335330	1
260660	1
4466275	1
339417	1
```
