## Extended Data File 1 for "Diet induces reproducible alterations in the mouse and human gut microbiome": SRS3575181_SRR7556480.otus_nol

```
#OTU ID	SRR7556480
356226	10956
421792	34422
339905	8520
363731	773
194673	961
348088	1071
195919	5838
592160	1157
198964	4341
216524	130
268220	3553
300160	269
1107761	4446
355097	45
4432841	2626
1105687	55
730049	44
329502	317
355746	294
659831	434
348313	39
352049	112
300990	5
196913	502
182621	6
534926	1268
276802	342
296340	310
264787	481
392918	646
826541	128
591405	179
369797	184
1106862	335
338796	39
215214	6
466409	36
340794	277
460953	1008
314703	199
4407703	3
273182	3
194665	2
328143	141
303574	4
342504	37
1765402	3
192206	91
198998	14
376516	4
294909	260
175267	4
337004	232
422283	2
1032415	45
262095	47
331720	35
167509	30
1111921	24
49406	287
269828	9
180092	24
408513	12
268410	110
264193	27
661055	12
50779	122
245324	17
585480	12
270451	88
174420	58
270158	1
799034	33
344329	24
182647	2
299687	20
351405	15
390633	115
267694	14
318231	1
273504	103
173245	127
831409	117
559991	9
628218	49
826624	1
1571092	43
585941	2
348508	92
354662	85
1051764	92
295564	19
275974	18
330116	103
277593	26
331043	37
462727	72
214684	3
352559	1
349036	46
637934	8
2286580	49
318125	2
295075	8
348897	22
213147	17
171636	12
153291	65
197344	3
330417	53
326820	12
275859	15
307640	1
352812	37
592649	88
144196	16
341448	3
350763	7
183446	57
309361	2
694641	24
539647	15
276561	9
322062	7
327282	40
522551	2
352533	23
344256	3
830080	1
229533	36
354163	17
372368	5
332608	17
4444771	89
1108453	5
215060	2
197279	21
270051	17
4303855	1
309302	7
379505	34
531238	18
580081	16
346098	2
189237	3
784040	14
323154	13
349142	2
581474	7
350381	5
352192	9
369389	2
276542	2
352509	3
833816	5
439437	1
400599	10
259846	19
321251	2
188697	13
518967	56
276052	13
4466474	53
640999	10
191579	1
189171	21
258280	5
193509	15
4432234	12
976470	9
196349	12
351478	21
363035	4
261966	2
772972	35
273928	1
167719	1
272080	13
350438	1
276044	2
290762	3
171322	3
230553	4
207207	8
387615	23
1111448	5
211378	2
324849	9
195347	5
345791	6
652332	12
346570	17
214919	5
216958	4
307608	8
276151	10
544035	2
191822	1
1076587	5
278550	12
351794	5
801995	4
275397	1
276761	6
1991255	3
658370	3
268043	34
343140	19
351593	1
350149	6
311889	5
1113282	6
414089	9
562417	12
204144	1
226626	3
352612	8
271830	3
263138	4
264014	4
341749	1
206367	10
262409	4
261365	1
565625	2
276592	1
449833	16
350320	1
344101	4
228785	3
144497	1
352445	2
277163	4
326998	5
274694	5
206456	1
323403	5
309795	2
309720	15
259609	13
443620	22
526020	1
350256	2
234912	1
716984	5
786646	2
197099	1
450849	1
729559	4
522549	1
572860	4
588197	7
1111582	5
349798	3
557130	2
353073	8
743911	7
269413	21
340960	1
339351	1
258530	10
277332	10
322112	5
198865	3
278712	1
262766	1
356657	3
905769	6
403497	4
544305	1
542827	1
416078	3
97151	6
267220	3
571242	1
191445	2
510377	4
336789	9
350759	1
1106302	2
261744	2
610842	1
742605	9
724472	4
291934	3
581933	8
199698	1
260913	1
528756	1
188576	3
274018	3
197644	1
276158	1
328212	3
258985	2
343038	1
212694	1
272328	3
297509	8
399245	5
576166	1
355440	1
214603	1
186351	2
1510067	5
296607	3
166099	3
298491	2
354494	1
340447	1
318571	6
168047	7
276597	3
332651	5
320581	1
444987	5
169845	5
337724	6
261373	4
422727	3
589450	3
1112814	1
182735	2
1110378	3
335183	3
264823	3
355771	14
211761	1
419245	2
209377	1
529905	3
324013	1
338926	2
1111294	3
190057	3
961454	3
1109662	1
353820	2
896489	4
382220	3
348785	4
370086	2
328328	1
571843	1
278563	3
132929	1
273500	2
206817	3
274901	2
211234	4
335675	1
863612	9
277204	1
339031	3
351859	5
353982	4
305057	1
380534	2
275061	2
550807	1
576759	2
47100	3
208571	1
271482	4
527891	1
515299	1
227967	7
276894	2
382998	1
767863	3
1028915	8
358007	6
314621	2
470117	2
367176	1
383971	2
176760	7
522433	2
199572	4
3994826	1
1114226	3
330831	3
342786	2
1105589	5
566391	1
198725	1
323829	2
277512	2
234054	1
349874	2
340451	1
813944	5
188785	1
209475	1
1107439	2
774826	2
259684	1
176154	8
191789	4
806030	2
560962	1
2797565	2
1111782	2
346764	5
846141	1
526441	1
157238	2
772384	2
349246	1
242029	2
327808	3
592365	1
180511	1
271804	1
326644	1
340535	1
338644	2
631764	9
295296	1
276218	1
1109505	3
549756	1
262104	2
346595	1
342571	1
302641	4
350188	1
4390755	4
338845	1
197139	1
162913	1
339216	1
344703	1
313816	2
182061	1
350619	1
198814	1
208996	1
258957	5
446135	1
344400	1
616067	2
306605	1
134517	2
303269	1
335057	1
265912	1
354905	1
321821	1
339156	1
279582	1
190835	2
415491	1
319134	1
329884	1
405046	1
348358	1
349624	1
613697	1
696563	1
555945	1
197989	1
262541	2
308991	1
275470	4
308734	1
863682	1
274455	1
351972	1
577674	1
407963	1
1108960	1
380021	1
875709	2
565585	1
315669	1
259150	1
509989	1
326701	3
172063	1
351734	1
199245	1
916108	1
271490	1
356404	1
306778	1
269070	1
178817	1
164395	1
381979	1
361853	2
266715	1
336265	2
259536	1
301121	1
2272351	1
4200918	1
562408	1
449245	1
547906	1
268425	1
194684	1
209408	1
264437	1
1108356	1
511510	1
274749	1
259382	1
339329	1
157546	1
111771	1
355344	1
584263	2
351623	1
271500	1
274795	1
617806	1
176925	1
331737	1
830189	1
324522	1
359105	1
355494	1
214904	1
1106419	1
```
