## Extended Data File 1 for "Diet induces reproducible alterations in the mouse and human gut microbiome": SRS3575182_SRR7556479.otus_nol

```
#OTU ID	SRR7556479
356226	17735
421792	15130
339905	4486
1107761	4357
194673	799
351478	1543
806030	797
32167	1
196913	531
4432841	2222
197463	3
414089	213
198964	1914
326940	122
348088	1356
262095	86
519290	264
1109505	302
1105687	352
592160	846
258169	20
801995	9
588197	469
331043	19
271476	313
195919	949
1110378	12
299687	377
363731	373
226626	192
337724	68
337004	103
329502	159
199532	161
346764	41
4390755	317
352812	458
276044	570
344329	564
214919	1568
264787	469
1106862	396
183446	699
258202	13
345709	223
336789	82
294909	386
466409	265
344256	33
214116	148
452014	39
277204	50
555945	5
827689	5
173245	92
311889	3
276802	362
323154	103
351794	124
355746	113
338926	232
234912	263
349624	128
348358	21
195347	5
50779	97
331720	36
269949	37
352222	159
390633	20
276151	14
326644	233
268043	194
460953	512
350188	6
262409	58
383971	100
303574	10
328143	56
352533	115
192206	44
534926	135
730049	30
351405	66
322112	52
1510067	163
716984	21
367176	3
443620	196
4466474	35
581933	136
334751	43
330064	8
352612	2
304948	8
215214	9
352049	5
43965	6
349798	26
311466	4
189476	1
276777	118
188697	225
340197	2
315831	5
631764	35
341227	1
1051764	90
351465	8
354097	1
330417	98
278901	2
296340	123
331782	30
843459	105
264437	17
611914	1
338796	120
354971	14
333049	2
353820	29
344703	3
4426298	12
275974	91
349864	97
350965	29
726712	62
1110008	8
353923	46
216524	70
326701	23
351734	21
216958	6
1110757	184
268733	19
354800	18
327284	8
533847	5
1108453	5
354662	1
2797559	9
359720	1
522551	6
342786	36
351859	14
305803	42
315496	2
176925	22
453405	1
354163	108
617806	4
274935	35
961454	2
258530	9
206367	13
351881	90
309249	1
387615	46
593216	17
355175	24
353073	12
324849	51
168047	11
227967	26
1107473	9
262766	8
182735	18
174420	9
318231	3
323403	37
270451	80
572860	15
583046	1
400739	32
264023	1
346719	49
228310	1
1107439	4
348850	48
189288	1
110706	4
321484	3
270758	10
382220	10
261142	13
331737	21
799034	83
270051	35
347933	1
554338	3
742605	15
97151	4
266720	18
403497	30
197099	1
2797565	3
230553	3
277813	1
335965	60
1109860	1
336276	37
408513	49
300662	21
325419	2
231510	3
307818	1
213147	7
234054	9
4296701	2
339473	1
826302	3
228785	3
345860	2
180092	21
191445	7
277332	7
4402077	3
229533	33
276894	2
182030	7
344607	11
259609	15
512682	1
342504	29
328905	10
539647	18
204093	3
262960	1
612308	3
355440	27
300160	51
342075	24
269418	22
174853	1
1108470	2
245324	44
319702	1
327808	21
589076	1
571843	9
259382	14
275423	56
813944	8
351623	11
339216	2
351062	1
348336	40
321809	3
416078	5
276158	23
1111921	42
661055	6
270480	11
629361	19
268978	6
279248	1
724472	32
1076587	5
369389	14
261373	17
348875	5
339718	24
267502	2
339031	14
272328	8
296041	1
275218	9
356657	15
209408	2
190658	1
320224	36
162913	24
171636	8
314621	3
182621	10
383992	4
584692	1
400599	24
372368	5
348237	1
652332	8
449833	22
276312	1
2127939	1
1109662	5
167719	2
275653	8
348376	17
311564	10
379505	4
997439	7
326820	26
368490	10
529789	1
330831	2
565625	2
378273	2
309302	14
347337	11
262654	3
1105981	12
347529	3
199600	13
252684	4
263865	1
259762	4
556247	1
462764	4
4416396	1
842596	12
189171	6
363511	3
697874	1
513685	1
346098	11
338644	21
343431	2
519763	6
2120779	6
259884	8
192756	10
349142	19
273967	10
322367	2
1105589	27
191816	5
352445	10
585941	1
417981	3
268123	4
197291	3
388945	3
4407703	7
260529	2
208571	8
338845	4
344726	3
182033	6
356404	2
385545	1
356455	9
845291	2
628218	6
267220	4
431368	1
1111582	1
271804	17
354158	4
228798	9
718565	1
276542	1
316731	2
529994	1
581474	1
274901	10
197279	6
341913	7
267837	9
343130	1
296567	1
450399	5
360238	1
327282	4
132114	4
176615	2
439437	5
324522	7
791998	1
529506	1
254011	1
348142	8
350149	6
896489	8
352559	4
198865	3
242029	1
343038	2
355089	3
340535	4
325181	1
172063	1
341223	4
544305	1
304408	1
326785	1
339351	18
301121	1
580081	16
274599	1
1106419	2
261841	5
336736	1
264424	3
350256	4
190061	2
269815	4
449353	15
557627	9
349459	1
389529	3
259625	1
549756	1
1108343	1
339799	2
261574	2
559991	6
268720	3
347908	4
833816	2
637934	10
349310	3
326998	3
325036	1
268612	1
266715	5
271830	2
592572	2
167420	18
439880	1
277115	3
270303	3
270730	1
271500	5
332651	5
320844	3
214904	4
339992	1
314359	1
559527	1
196191	1
509149	2
340690	4
262935	2
349036	1
301498	1
105804	1
344101	1
268581	2
348897	3
334699	4
267071	5
188523	1
1111294	8
270908	5
112819	1
153978	1
321251	4
593672	2
276770	2
578908	2
4295873	4
206817	1
328573	1
330992	1
40149	1
273705	1
176154	3
261744	1
318571	2
780650	1
364034	2
341749	2
1028915	2
191948	1
273182	6
182647	1
317099	2
1112814	2
521230	1
271045	1
303841	3
442846	2
310642	2
276597	3
409947	1
830080	5
271101	1
350626	2
565292	5
565585	1
844501	1
290957	1
339838	1
550793	2
318125	1
276386	1
394270	2
351063	2
583633	4
315485	1
331013	3
3756485	1
270222	1
275543	2
197344	3
586944	1
549508	1
295564	9
214699	1
189237	2
1765402	1
181007	1
352509	2
1921816	1
323829	1
215540	1
313390	1
362342	2
1105659	1
199137	1
332865	2
329503	3
250270	1
191762	1
263964	3
329884	1
198170	1
405780	1
263595	2
182061	2
766113	1
273904	1
348313	1
1646259	1
277120	2
380190	1
341448	1
333564	1
687185	2
129401	1
347655	2
420168	3
316550	2
186351	2
335401	3
278098	1
175573	1
547076	1
349246	1
347082	1
190646	1
786449	2
197139	1
4444095	1
4377144	1
985239	2
355771	2
353131	1
342683	1
308991	1
569210	1
419245	2
470117	1
362078	2
461795	1
350763	1
271737	1
348508	2
547903	1
528756	1
189843	1
269294	1
308203	1
334582	3
272598	1
212694	1
147385	1
259249	1
616067	1
344162	1
659831	1
265483	1
567641	1
271563	1
276052	1
261132	3
411254	1
325289	1
292294	1
192283	1
1094991	1
1109539	1
377756	1
14094	1
318503	1
332284	1
329712	1
211378	1
346107	1
445575	2
361853	2
272454	1
194787	2
340960	1
352906	1
340451	1
576166	1
1111448	1
273500	3
258412	3
348659	1
187768	1
276762	1
246965	2
174383	1
542827	1
729559	3
340194	1
712047	1
582563	1
300990	1
330564	1
359105	1
511510	1
271835	1
449245	1
301568	2
1103964	1
325636	1
518538	1
276509	2
274795	1
905769	1
260364	1
308734	2
199572	2
273504	1
342287	1
846141	1
29937	1
291823	1
314277	1
192832	1
260018	2
304427	1
182723	2
277967	2
276575	1
520720	1
224155	1
976470	1
233191	1
330116	1
354622	1
297669	1
105099	1
328207	1
268220	1
261365	3
341343	1
355468	3
1918929	1
209377	1
4362584	1
405046	1
194693	2
276402	1
190835	1
275366	1
330333	2
260913	1
264657	1
350242	1
211494	1
196139	1
352215	1
345791	1
264193	1
70137	1
334682	1
267042	1
530383	1
340447	1
539820	1
164719	1
322991	1
262104	1
343853	1
```
