## Extended Data File 1 for "Diet induces reproducible alterations in the mouse and human gut microbiome": SRS3575186_SRR7556475.otus_nol

```
#OTU ID	SRR7556475
322372	4635
355746	6833
421792	8427
206817	1904
341448	4283
344329	120
277588	1
198964	2446
299687	347
340451	36
190835	140
216524	3815
262399	2289
343853	138
264787	437
199532	167
338796	19
347933	181
295188	3992
322991	572
276802	850
356226	237
180405	394
262166	108
260451	31
276985	39
1571092	261
263227	1295
334619	8
332666	265
3172943	319
214904	79
242029	584
264734	702
276861	516
348088	250
339718	76
348850	50
333602	2
197344	602
581933	25
194043	873
356353	117
351449	22
296340	24
189147	15
351478	141
214116	99
339549	147
174420	21
214699	54
261064	7
259556	18
196913	202
180092	149
216958	160
327808	34
2120779	100
339351	15
196733	436
331720	338
1105589	12
322059	18
327284	68
209028	533
351062	1
289177	11
318571	35
337004	118
192206	92
2233608	9
352049	93
271325	18
197291	97
348508	4
344828	7
276509	121
390633	3
198998	2
353982	9
342504	159
4432841	69
174418	2
348398	1
273182	82
261373	63
276052	8
683621	9
228310	60
338926	1
349310	32
259536	5
214120	176
588197	66
227967	9
354800	8
326940	32
345347	32
292591	53
213147	38
318819	8
4390755	19
265280	6
443620	50
262102	9
352222	27
381979	3
194665	45
263420	29
343581	23
2797565	4
1105687	159
179464	277
276761	5
408513	9
179838	89
317265	6
199600	3
194662	8
196305	8
460953	36
308042	1
258957	50
826541	27
345582	11
338644	6
276158	3
273500	20
212201	3
206324	19
321768	4
212694	15
313069	24
329502	35
346570	8
275653	1
315669	18
215214	11
343038	4
310748	21
278712	4
188410	5
214684	5
730939	18
176957	19
267373	7
354032	2
264572	9
319219	2
331043	20
511564	15
331747	41
408877	1
263402	1
167509	19
339905	8
266720	20
336696	4
320224	8
275293	1
276414	12
329741	23
261908	21
1111582	1
192475	3
263380	36
197074	13
268720	6
1111294	30
337724	2
233435	52
330417	2
319134	1
263120	2
173245	14
353073	6
277120	2
1111448	36
206421	10
209446	2
259870	4
174791	4
189585	1
348559	5
310642	2
195982	4
355097	11
331737	12
326644	8
825939	7
167420	38
355771	10
262756	5
269418	4
268410	18
313878	14
199674	5
350256	12
234054	1
245324	18
176760	25
188785	8
197099	1
349624	4
572860	18
267789	8
134762	31
178106	7
333837	2
350381	7
259511	5
339092	2
637934	6
349036	22
192878	1
338887	1
176154	18
175365	2
1051764	2
348785	5
372368	7
4407703	5
414089	11
264193	19
422727	3
1111921	2
323829	15
799034	5
344256	2
341913	2
266556	3
271476	23
419245	5
262541	3
267694	14
183446	2
278550	3
271494	3
400599	8
312440	13
186497	2
330564	1
261664	1
4386437	3
4308149	4
214603	11
277505	6
266976	4
276597	22
337727	10
1109662	1
351309	3
4306036	7
264437	3
276810	6
349372	1
270451	6
191089	3
344726	2
334751	4
266255	1
260200	1
195919	1
311564	2
268880	2
340690	3
324999	2
743911	2
263253	2
277204	8
376516	1
400739	2
263953	3
405046	2
321821	6
188029	1
536754	1
208571	2
199307	5
363511	1
267837	1
380534	9
193723	1
194673	16
191325	1
313724	1
321735	10
267717	2
228785	2
2645488	6
185177	4
309963	1
295075	1
339886	1
354158	1
353820	6
336276	5
1110253	1
294909	6
271830	1
697874	1
306469	1
3694603	5
351405	2
341343	1
342075	2
252684	4
304080	2
303508	7
334602	1
355440	7
276894	2
270758	3
351881	5
322062	3
586453	10
197279	2
308224	2
270480	4
290178	4
346291	1
772972	3
262409	4
267220	1
337673	3
2724618	1
346764	2
339229	1
328143	8
274795	1
741001	9
270984	4
231169	3
272080	4
189222	2
313274	3
175573	1
261744	2
166099	1
345540	2
296041	5
188740	1
98048	1
206456	1
204144	1
351623	2
316629	1
49406	1
273705	1
309302	3
289315	2
215897	2
258202	2
331782	2
230725	1
383992	1
271804	2
320844	3
336789	4
350149	1
724472	3
272953	1
828708	4
187222	2
1113282	2
182061	1
264252	1
195691	3
309480	2
328212	3
272004	1
178779	1
267071	4
274455	1
192777	1
332651	2
312062	3
348659	1
265503	1
182033	2
565585	1
206367	3
182583	1
278901	1
177414	2
298723	2
556247	2
193288	1
309801	1
303184	4
119010	1
388945	4
454921	1
354964	1
189024	1
260547	3
323154	6
337784	3
215750	1
276151	1
276434	1
326701	1
273325	2
289984	1
261132	1
178061	1
4407190	4
319214	2
2963421	1
196571	2
275592	1
189879	1
175078	4
266052	1
352812	2
260828	1
339329	3
263535	2
275123	1
335952	1
183545	1
331013	3
334365	1
273136	2
268844	2
268196	1
351972	1
197290	3
350763	2
334575	8
301960	2
228798	1
275218	3
323614	2
272757	1
273737	2
330296	1
351859	1
1107761	3
188116	1
309663	1
329503	1
191445	2
1510067	1
354256	1
173939	1
813217	2
194277	2
180511	1
176836	1
185222	2
259762	2
272880	1
208434	1
180065	1
826382	5
260156	3
192316	1
335401	1
379505	1
335267	1
1087825	1
276542	1
349246	1
211667	2
344198	1
346719	1
207288	1
189288	1
272788	1
687940	1
258169	1
265940	2
275423	1
273967	2
335632	1
274894	1
343431	1
355312	1
335408	2
323403	2
273648	1
322776	2
316946	2
318470	1
264225	1
157772	1
273776	1
348376	4
346804	1
1105328	2
833731	1
264534	3
4420206	1
301498	1
190273	1
462764	1
332885	1
191476	1
339050	1
422283	1
199137	1
211494	3
274901	1
988314	1
349874	3
275974	1
189703	1
322112	1
265368	2
716984	2
351094	1
209408	1
336736	1
166869	2
323595	1
267124	1
266621	1
265912	1
269885	1
846141	1
421538	1
337561	1
198753	1
363731	2
659831	1
261142	1
260001	1
144196	1
434089	1
844589	1
1106614	1
1106862	2
431368	1
369389	1
340447	1
174770	1
328391	1
307768	1
191762	1
351593	1
269070	1
276770	1
183302	1
348142	1
389529	1
342786	1
308400	1
328905	1
764682	1
356404	1
```
