## Extended Data File 1 for "Diet induces reproducible alterations in the mouse and human gut microbiome": SRS3575189_SRR7556472.otus_nol

```
#OTU ID	SRR7556472
421792	45329
339905	7996
392918	5995
581933	252
1107761	12186
195919	5711
261373	93
330417	2564
356226	8608
197291	225
334582	9
336789	241
299687	3785
362078	5
352612	56
628218	656
400739	641
174420	46
275470	779
863612	186
4444771	249
460953	1396
352533	1199
592160	1562
331013	25
320224	80
199532	8564
194673	908
210867	109
300160	229
272080	68
198964	3660
659831	3792
572860	64
297509	210
355187	917
309302	212
344726	8
310748	550
4432841	630
356657	457
326644	69
354158	136
390633	112
1051764	217
182735	33
826541	183
1105687	261
323154	2095
351405	167
2286580	170
327171	1
342075	59
332608	278
296340	285
314703	452
355440	151
4357315	1
348088	1969
414089	733
323403	11
332651	69
276761	62
367176	13
863682	5
330296	5
1106862	977
637934	157
353820	47
328143	126
322112	221
354163	83
342504	54
348850	505
363731	1118
267837	53
350965	29
369797	177
400599	61
268410	299
277512	16
387615	105
658370	558
97151	9
313816	14
652332	23
1991255	120
277332	42
264014	40
329502	622
196349	37
326940	70
271500	48
340794	259
193509	167
344329	2076
443620	226
182621	61
352049	464
323862	1
345709	237
559410	1
571843	93
1111921	13
266720	250
697874	40
49406	685
268123	31
408513	375
349864	78
381979	2
259382	85
319898	3
355097	349
518967	90
348376	440
661055	126
524287	3
355746	324
268720	191
153291	71
261132	25
311734	6
351794	92
348508	687
352445	344
4432234	326
269815	29
1105454	46
459025	1
198513	44
303574	103
269413	188
337004	283
349036	184
390820	100
346570	59
173245	246
343140	69
183446	137
278901	7
189288	33
277967	13
185222	14
292544	2
305803	187
198998	104
591405	186
354800	18
266556	1
180511	1
1108453	45
350381	45
263953	12
213147	33
348785	34
352812	63
182033	36
592649	154
511510	105
4466474	97
298491	9
270451	137
228785	25
262409	198
353982	53
336276	33
730939	64
321251	24
354662	119
271602	3
799034	272
1032415	35
351972	44
1026524	9
589215	1
167509	100
319134	52
144196	31
846141	30
276312	7
295075	64
370086	15
291934	7
273648	14
264193	108
216524	107
322062	108
51677	7
348897	31
197099	2
277204	77
268043	147
166637	2
338796	193
269775	1
349798	8
342287	1
261744	35
276044	149
50779	27
4480176	15
275218	14
382220	97
269949	1
269327	2
304612	5
276770	17
259846	11
772384	9
336736	25
4416396	3
302641	49
348142	38
340535	11
355355	7
215214	18
277163	33
449833	21
275974	22
326701	33
446135	8
346764	269
531238	131
307608	63
350438	1
279248	1
234054	25
208996	2
254600	4
351478	122
533847	15
462764	10
101248	98
338845	5
327282	36
182647	5
259609	19
327808	80
277265	3
192206	83
403497	57
324482	1
784040	42
339718	61
421893	37
272328	66
631764	12
585941	7
335183	19
1113282	20
157238	8
269285	6
976470	78
323829	28
716984	66
399245	15
350759	3
786646	4
522551	25
327284	10
539962	7
333049	11
183927	8
1109539	28
356404	5
839964	1
171636	11
341252	36
311564	47
355175	40
195982	4
275653	4
344158	2
269828	19
534926	24
273586	44
180092	28
343181	4
190473	8
270480	61
383992	18
296607	6
274935	13
328212	11
1105589	24
268733	6
331737	19
388945	49
348875	9
553245	1
322609	8
300662	8
466409	14
227967	69
274795	23
191951	44
349624	81
340960	6
376516	25
269070	10
273967	31
354032	48
439880	8
321809	6
174791	1
269068	11
1109860	2
351734	7
353923	44
367542	12
350149	12
240746	6
267071	10
272834	4
985239	1
344400	9
522433	18
452014	10
271476	48
339351	33
189293	2
276777	31
276052	67
899195	3
262766	5
301960	4
349874	19
332865	1
547906	4
694641	59
353322	12
341749	11
4390755	54
724472	48
182723	12
30067	2
786449	28
318571	6
295564	15
206367	12
827689	15
324849	4
331720	16
338644	2
549756	6
318370	5
268297	1
289213	1
226626	56
176925	16
271482	28
343923	1
379505	26
322466	2
296041	26
843459	37
356353	10
293754	3
593369	9
164967	7
389529	21
176760	8
258530	5
309249	34
334699	3
1028915	6
369389	38
1109297	4
335952	1
581079	7
197460	1
520720	3
350717	7
334292	2
1110378	29
275123	2
329712	18
331043	33
271804	90
380190	3
211234	3
182061	14
616067	4
214904	11
339031	16
275397	12
345791	9
275423	15
189171	11
270051	24
194665	11
47100	4
589450	8
210895	2
346595	2
214684	4
342786	12
557130	2
339886	2
539647	43
258169	18
182583	7
574038	1
195694	2
350763	8
347128	15
583500	14
316946	1
274455	6
308759	3
331747	3
316550	11
772972	20
272953	4
588197	8
314152	8
197139	2
169845	48
830014	10
343038	4
573068	11
273182	3
320497	2
742605	7
264437	3
252684	1
272184	4
262095	16
336174	10
347337	5
513685	7
1076587	21
1105328	6
2797565	15
355771	6
355494	2
271880	6
326448	1
372146	1
318059	1
431368	5
264252	1
309663	5
260018	9
845291	2
338926	8
348313	7
275616	1
354964	8
453405	8
275543	7
348398	7
318503	2
275061	2
179146	5
182079	1
190061	21
335401	8
303027	1
276151	6
341223	5
274318	12
196191	11
554303	9
443853	3
352215	1
445575	1
142325	2
444987	22
346804	8
191602	4
323061	1
422283	10
529506	4
362765	1
589076	5
577674	2
333412	1
318125	1
419245	3
266715	30
328486	2
344101	25
522863	1
813944	4
128227	2
182030	3
192852	22
275366	1
198725	8
771177	3
229533	9
1105981	16
530383	1
566391	2
320581	2
4407703	3
1110647	1
276575	2
356590	3
526441	8
356455	1
1109788	1
341448	4
97315	5
268620	9
361853	3
353339	4
181331	1
1094991	7
309361	11
833381	1
276402	3
167719	6
261365	3
180264	2
175267	5
351859	32
346719	9
250270	6
294219	10
533480	1
1112814	1
259884	15
233103	1
580081	5
274901	11
312490	1
439437	4
273043	8
345397	1
261966	1
312464	2
157481	1
189109	5
274694	2
324522	6
264823	13
565288	8
348197	7
611914	8
351623	1
536535	5
191789	3
584263	7
355822	7
321628	1
329528	5
171322	7
364034	5
308734	3
1109505	5
310877	1
356405	1
378273	4
197279	23
343130	2
199698	1
352008	1
2797559	3
261894	2
508842	4
275859	15
273078	7
312126	15
352965	2
470117	14
348559	4
583633	2
198814	4
315496	6
1113707	1
266375	1
343906	3
519880	4
418334	3
326820	10
350404	2
190057	14
198865	6
290957	1
351094	8
875709	1
175365	24
581474	3
317002	6
1106614	20
307643	2
328905	6
264657	2
273232	1
352559	4
565625	3
208571	14
1111448	2
211378	3
590175	1
2154095	1
831641	1
245324	7
333189	2
593043	1
262541	10
197463	2
826624	11
356360	1
317633	2
441468	4
347189	1
581384	2
1510067	2
258957	6
584804	4
373909	1
298636	1
336817	2
344879	2
346291	1
329741	1
258148	2
1111782	16
527891	1
188316	1
191579	8
274018	9
263171	2
561808	1
191822	8
330992	1
173739	5
330921	4
813017	2
4303855	1
537886	1
167204	1
629361	21
585073	1
146950	1
1109662	6
303414	1
350626	3
1107439	2
339216	1
340711	1
192756	1
337729	2
195427	1
326076	1
592572	2
340189	3
344607	1
206817	2
529192	1
191445	8
324015	1
584137	3
260913	7
351430	5
358007	3
188266	1
1107461	4
313390	2
593977	1
335057	8
321353	6
337317	1
337762	4
573916	1
168047	3
729559	13
181249	1
397444	7
335615	1
356030	1
896489	2
340447	2
372368	5
833816	10
326998	6
4355739	1
353657	1
4307293	1
355939	2
264424	3
372906	2
360238	1
339791	1
4460604	1
306699	1
422727	2
575261	1
234121	1
204093	4
267220	3
260660	8
186526	2
350320	6
269294	1
574689	1
349246	5
228798	4
296790	1
417981	1
314605	1
826302	10
306469	1
305057	2
278712	1
190835	4
331760	2
188533	1
617806	7
157772	2
318231	1
347490	3
295296	2
346098	4
345350	5
826303	3
581265	1
352192	6
728069	1
181707	2
205241	1
177702	3
337724	2
188116	5
188818	2
339799	1
519763	3
333587	1
265730	1
330831	3
331782	8
301121	3
269418	4
343975	12
4058515	2
276499	1
331262	1
340139	2
289569	1
325633	3
459276	2
260529	1
247889	2
579750	1
176154	6
209028	1
263102	12
175120	1
268668	1
330064	2
353073	5
180967	1
304948	1
271490	1
334682	1
208280	1
354971	1
183675	3
276592	3
4322275	1
356627	1
272518	1
344256	2
628014	1
325036	3
561193	1
461795	3
320844	6
273047	1
342105	2
230553	3
273737	2
334751	3
352202	2
343200	1
703731	1
197344	2
275819	4
188697	3
263138	5
543348	2
258412	3
355949	1
305099	1
196390	1
1765402	2
114594	1
287597	5
336265	2
340162	1
382998	2
4308149	2
874627	2
304131	1
40149	4
335527	1
351833	1
215918	3
364341	1
338382	1
4380871	1
845273	3
188576	1
189237	5
326788	1
105099	1
905769	1
134517	3
199137	2
1106302	4
578649	1
605664	1
259595	2
330750	1
319196	1
175573	3
4326861	1
267645	1
964067	1
525606	1
267694	2
197069	1
321484	2
70137	3
353964	1
529531	1
540274	1
348404	2
584765	1
350337	1
342571	5
268220	4
528692	1
540862	1
353195	1
343859	2
769075	1
322258	1
341007	1
823986	1
355197	1
214450	2
315831	4
229449	1
146502	1
344703	3
264572	1
519290	1
16003	1
328207	2
333341	2
31249	2
350666	1
166099	1
416078	4
262654	4
216356	4
443945	1
259912	1
341913	2
300990	1
415491	2
292892	1
1112190	1
703321	1
330564	3
302663	1
314963	4
529873	1
594265	1
4370941	1
2455488	1
339720	3
214699	2
560962	1
411254	1
356187	1
349142	1
408877	1
183517	1
176615	1
542827	1
305009	1
562417	3
168517	1
351063	3
574421	1
278563	1
269885	3
195621	1
1108042	1
358712	2
4334618	1
1111191	1
340706	1
268372	2
537661	3
276810	1
274749	2
347908	1
523099	3
1111033	1
587041	1
276597	1
174383	1
705337	1
450399	2
320354	1
273388	1
1110037	2
358858	1
276158	2
346107	1
162913	1
259434	1
346686	1
278550	3
350444	1
199567	3
339992	1
208769	1
4376323	1
323595	1
158823	1
805066	1
564941	2
351449	2
266726	1
209408	4
233313	1
196962	1
275476	1
557627	5
512593	1
327218	1
274857	1
4362584	1
274569	1
315669	2
314639	1
668129	1
209377	1
306605	1
268581	1
550807	2
197989	1
340197	1
277593	1
268121	2
328137	1
4200918	1
352222	1
289636	1
277588	1
169364	1
294302	1
158183	1
515299	1
3769033	2
610842	1
277067	1
337727	1
278098	1
297669	1
350127	1
343420	1
549631	1
420168	1
261111	1
209256	1
4448250	1
258280	1
335965	1
354097	1
363035	1
262935	3
1110008	3
352509	1
554338	1
529905	2
569210	1
676472	1
275970	2
561312	1
307640	1
325279	1
576458	1
272749	1
272878	1
182837	1
520931	1
330333	1
517040	1
828708	1
510377	2
347933	2
266120	1
347358	1
273199	1
349310	3
291949	1
162741	1
199572	1
277181	1
537662	1
351593	1
185066	1
515511	1
528756	1
271131	1
276050	2
270730	1
588471	1
582497	1
348393	1
288193	1
298723	1
352108	2
347007	1
363511	1
326048	1
562919	1
272010	1
337494	1
824678	1
292807	1
334267	1
302553	1
303269	1
2963421	1
```
