## Extended Data File 1 for "Diet induces reproducible alterations in the mouse and human gut microbiome": SRS3575192_SRR7556473.otus_nol

```
#OTU ID	SRR7556473
421792	42414
339905	8318
356226	2980
194673	642
215214	14
351478	14203
592160	2348
519290	1032
347337	3
268733	45
355097	1
843459	228
460953	1221
326644	113
268410	1
1107761	39
341913	47
339718	61
799034	42
351405	26
226626	385
329502	283
199532	550
549756	4
176925	10
323154	34
266720	15
153291	32
276044	1057
173245	173
1105687	68
369389	5
343853	14
1111921	184
328143	140
355746	370
346719	32
390633	21
259609	17
830080	29
192209	29
331043	28
337004	257
275974	20
348088	5
348850	31
273778	15
195919	4
583633	2
213147	22
400599	18
414089	31
375106	13
269828	27
159007	13
245324	21
4407703	3
443620	46
262095	13
355440	11
276151	5
4426298	37
326940	6
591405	102
326998	5
353923	15
258169	31
216524	76
268043	23
813944	19
344329	100
262409	20
356657	12
276597	1
415315	1
659831	12
352812	30
297509	2
133719	44
340960	3
3765807	1
192756	77
300662	12
271476	3
167420	32
227967	13
295075	23
348897	13
338845	8
275366	2
312145	4
388945	9
197279	25
190835	2
342504	13
997439	15
338796	9
279248	8
348376	24
263933	14
400739	18
4295873	9
258202	2
273967	2
1106862	20
327808	12
182621	2
631764	11
350381	1
1571092	3
354158	7
422283	4
1076587	2
313390	3
310748	13
340794	1
270451	40
274935	9
336276	11
581474	8
724472	20
306469	1
276542	3
194665	3
826624	2
270480	18
211378	3
331737	8
189171	10
261373	9
1765402	7
3973340	3
355175	10
381979	1
295564	11
276158	1
421893	1
352192	2
208042	4
336789	33
661055	2
329712	2
351794	14
337494	8
351972	1
379505	19
273047	3
344703	5
439437	1
444987	4
348508	6
356455	5
230553	1
322062	6
189288	7
338926	4
299687	6
144196	8
277204	6
356073	5
321107	1
343140	11
335965	1
334699	1
315669	3
726712	11
350149	1
268581	1
307818	3
171636	3
348197	1
264437	1
1111782	8
534926	24
199572	6
1991255	7
174420	4
258530	10
896489	34
331747	2
198964	7
266052	1
522551	3
322367	2
539647	17
767863	2
339031	4
259382	3
277115	1
528756	1
827689	3
276052	3
581933	6
387615	6
339351	5
350965	7
408513	5
237760	1
320224	3
346570	1
262935	2
47100	1
330417	10
197291	8
262766	4
322112	11
110706	1
341252	8
342075	3
338644	5
214919	3
198814	1
309249	3
806030	1
658370	3
553611	1
258957	6
309028	2
351734	12
318125	2
175365	6
716984	9
314605	2
326820	2
199600	2
340189	1
301121	2
565292	1
183446	1
311564	4
274901	1
328212	1
557627	8
697874	1
557130	1
157238	1
192206	1
182735	2
571843	2
262541	6
324013	1
363731	2
349459	1
198513	1
349864	1
296340	1
70137	1
193744	1
331720	6
584692	3
198686	1
846141	2
234054	4
331782	1
1109662	4
351881	1
305803	4
350256	1
323403	1
743911	1
265483	1
348336	2
349142	3
195694	1
4466474	2
518967	1
289984	1
315485	1
353292	1
318059	1
352222	4
354163	2
269413	1
842596	1
191816	2
192852	2
349624	4
442846	1
348313	1
334682	1
290211	1
304088	1
822770	1
261132	3
392918	7
267694	1
278901	1
347908	1
353073	2
206817	1
198865	1
128227	1
295384	2
334751	2
344607	4
346764	1
352533	1
411254	1
550807	2
300990	1
193509	1
367176	1
348038	1
274749	2
267220	1
459276	1
182033	1
338133	1
350626	3
300496	1
418334	2
1667433	1
311466	1
264023	1
620319	1
260660	1
417981	1
589450	1
320844	1
339720	1
354800	1
348875	1
356404	1
261365	1
336736	1
314621	1
4200918	1
774826	1
742605	1
211761	1
346804	1
332651	1
272834	1
332776	1
260018	1
198998	1
259884	1
345709	1
175573	1
813017	1
453405	1
322059	2
259150	1
3756485	1
272328	1
263953	5
559527	1
462764	1
191445	1
182647	1
271500	1
389529	1
132114	1
273954	1
352165	1
```
