## Extended Data File 1 for "Diet induces reproducible alterations in the mouse and human gut microbiome": SRS3575195_SRR7556469.otus_nol

```
#OTU ID	SRR7556469
363731	36695
356226	13728
353073	11
167420	947
742605	14
342786	641
351478	2055
339031	116
309720	280
3973340	3
276044	47
349798	8
421792	870
331760	17
519763	2
194673	128
338796	315
588471	22
184395	67
185222	338
581933	145
263933	17
399245	2
408513	298
327284	95
336632	20
273232	47
420168	31
4407703	34
319870	70
361853	30
1110378	28
1111921	49
323403	13
460953	19
331720	19
350256	58
350698	29
449833	8
258202	22
343923	1
520931	1
226626	14
348142	1
442846	2
2365690	1
359376	16
843459	18
390633	1
186602	2
341913	6
366237	1
273778	9
555945	19
271131	1
234298	6
270051	8
270451	3
593043	15
326820	13
198964	5
276542	11
905769	3
216524	2
276597	2
359105	23
271494	2
4398585	2
4295873	1
2595972	1
861807	1
313390	1
1111582	1
439880	1
276466	2
329502	1
361398	1
204093	12
527988	1
337004	3
806030	6
268720	5
181007	4
183446	2
197139	3
1579962	1
332854	2
344329	2
339905	4
586944	1
392918	1
616067	8
265483	1
273997	1
300378	1
195919	1
198170	1
1108470	3
522549	1
581079	1
534926	1
579244	2
533847	2
197099	1
214919	3
1131759	1
730049	2
197463	2
211378	1
268733	1
215214	1
461795	2
198045	1
303326	2
588197	3
348376	1
356455	1
310748	1
343853	3
302503	2
309028	1
273078	2
264734	3
342666	1
307818	1
350404	2
4294643	1
4386976	1
1110757	1
330285	1
182176	1
4378908	1
273388	1
327808	1
322059	1
2455488	1
386788	1
196191	2
617806	1
592160	1
355440	1
346098	1
509433	1
314853	1
279248	2
192756	1
262095	2
103744	1
369389	1
```
