## Extended Data File 1 for "Diet induces reproducible alterations in the mouse and human gut microbiome": SRS3575198_SRR7556470.otus_nol

```
#OTU ID	SRR7556470
363731	24401
555945	17514
263933	2420
422283	91
351478	5053
326940	446
198964	14809
275653	2191
592160	9981
338796	274
367176	586
273586	117
519290	83
351972	133
276044	1852
659831	3097
277115	4870
354800	3943
331720	3
327808	466
729559	693
344101	1804
421792	789
273778	1479
411254	756
273967	126
356226	877
167420	150
806030	303
349798	1141
322112	548
369389	338
581933	48
658370	209
356073	9
323154	163
513685	298
347337	1
184009	29
323403	1323
3973340	382
327284	825
346719	235
276561	492
226626	639
331737	487
716984	139
341252	205
331013	797
261799	48
403497	281
593043	12
309720	1008
277593	209
318695	11
353923	88
339351	2013
336632	14
349459	539
539647	190
199600	570
276597	362
584954	33
387615	268
351357	23
843459	454
214919	605
274455	1704
296340	1001
348508	507
355771	1
274599	29
342806	2
296872	64
350381	108
277081	388
302932	18
198814	6
2797565	106
275859	117
269418	242
545038	128
1765402	22
335183	13
303326	140
344703	17
271944	9
1111582	39
268733	75
419245	8
277208	3
192206	99
275975	36
583633	12
322840	16
268121	26
2658058	16
4407703	92
297509	14
356404	202
351881	4
4308841	3
273232	33
813944	75
312070	4
344256	260
339031	329
329502	36
353109	1
34139	5
1105687	207
262095	83
376516	19
274075	8
267042	307
198998	86
322560	69
1105659	1
267071	421
259609	1
348398	5
460953	34
842596	68
208571	228
565625	10
352812	60
588471	9
276325	1
334699	37
268297	26
319214	2
346098	101
187835	10
3894019	35
311961	8
593422	43
195621	3
584425	5
272328	70
414089	105
275873	8
266120	20
339905	93
269585	1
263957	3
592572	1
344400	7
573068	25
328212	9
359376	15
333645	1
269949	30
182621	61
350965	44
300662	84
1510067	106
2286580	70
350698	27
347575	42
344329	105
375106	67
1110008	71
2334610	3
194665	136
274901	54
443620	70
178364	22
147442	2
342666	24
274018	19
332608	132
114917	1
345804	105
264437	56
827689	3
320844	23
420168	59
362078	13
830080	196
351734	3
331881	34
131039	1
330417	33
317002	3
557627	37
275218	74
174853	1
268416	2
549756	25
863682	7
28258	1
342504	78
326701	12
191445	29
192756	2
326820	5
350320	28
350717	4
586019	1
583974	1
273476	3
271283	20
703321	4
264657	2
330359	5
334751	3
354964	9
589076	32
350256	89
66188	1
408513	40
724472	14
520808	7
772384	5
259148	6
183054	16
531374	41
261365	113
95502	1
342449	10
351094	4
356353	10
198725	7
4452515	76
351309	20
183446	4
336789	14
579293	26
1110378	18
893041	45
258202	51
1106862	3
529789	18
309963	16
1106830	1
352489	12
138368	2
1107761	24
261841	26
176615	10
846141	7
352445	12
268425	7
766113	5
277303	3
262766	33
336276	69
351405	12
291934	3
362765	2
128227	8
194673	16
183606	3
345301	2
462764	53
198753	3
275132	6
356745	2
258325	2
274400	40
272905	2
176925	4
421538	13
320224	57
314359	1
348785	24
364341	6
344435	2
268720	40
413695	18
359105	13
369079	8
266935	6
272192	16
514988	44
320786	2
445575	1
348088	12
342786	31
562376	2
353032	7
274893	9
697874	28
583500	12
197139	1
182061	18
439880	6
519763	9
263102	9
190057	20
590951	2
340960	16
276050	1
330296	7
290375	27
4389594	1
96086	1
292456	2
277349	4
347553	11
322609	6
293389	3
570367	1
331453	1
275397	17
578857	1
245324	36
182081	1
743911	8
259920	1
341913	15
633100	1
348850	1
195934	1
328573	6
524575	1
180264	5
355822	12
356455	5
191412	1
227967	5
542754	16
314621	6
330064	17
233313	1
189793	8
291823	1
189907	1
561193	6
1104739	1
275987	6
298954	7
259382	8
341749	1
289730	8
358104	6
274958	19
322062	19
508842	1
350242	2
176858	6
330116	3
311859	1
361853	32
351623	3
277181	1
268865	4
516576	1
193678	2
573110	5
349680	4
259884	1
326644	17
272258	3
520720	3
449833	2
266676	1
338926	10
354905	2
338133	1
4295873	32
355468	13
581474	30
276466	8
1107439	6
562797	11
180092	3
334956	13
584137	20
43965	17
390497	1
272953	27
305758	3
355355	4
349874	18
271013	12
339791	3
320835	9
565292	6
318503	4
191822	14
265912	1
720944	9
533847	2
183985	1
275123	21
347714	15
271766	1
302865	3
329712	3
346804	33
584463	8
997439	4
720973	1
631764	20
453405	2
274147	1
436032	6
349142	2
1108470	10
234121	2
183783	1
278440	4
572860	7
272619	6
262654	9
338644	2
1579962	1
312455	2
273078	8
462832	1
518613	5
274569	1
616067	9
347490	1
185222	12
344844	21
4317170	3
523244	1
277512	8
202165	1
1105589	6
259175	1
273357	4
189171	2
355746	5
275109	17
317633	6
368490	5
199268	12
231510	4
276674	9
333412	1
234298	7
263953	5
343630	8
544859	2
329884	1
293392	1
337004	3
275895	1
338845	9
276052	3
186162	1
275563	2
786449	1
185743	7
337727	1
259912	1
264693	12
340642	5
182735	11
355440	17
409686	1
359120	5
199137	2
571843	5
99879	1
2876158	7
271804	2
189109	3
325098	3
309290	1
273737	9
605664	1
590911	3
276029	2
266375	3
268123	3
321353	2
1106614	1
319708	4
271880	4
271494	19
67813	1
742605	1
176154	32
272659	1
290957	1
335786	2
278098	3
343853	8
250378	2
264823	3
1111921	6
348197	2
352427	1
562919	2
175193	1
356632	1
267502	4
355175	2
559527	2
4376323	1
298973	5
459025	1
291890	1
262159	1
191602	1
319196	1
289402	8
767863	10
193084	1
676472	1
355978	1
452014	1
354612	1
147195	3
315309	1
261063	1
314963	1
348142	5
191951	2
349310	1
331760	11
345801	1
468313	2
216524	5
270612	8
330219	1
407963	3
196962	2
305009	1
1084906	1
1113282	1
347908	2
592086	1
279659	2
370357	2
304779	1
190658	2
175148	3
316740	2
269161	9
336736	1
332651	1
335670	8
277163	9
343923	2
319938	2
266761	2
1109662	3
198839	1
345635	3
289918	1
317653	1
345350	8
173883	1
261132	3
274422	1
352165	2
320497	1
270396	1
337572	3
264093	2
182033	2
167719	7
139478	2
712677	1
3425927	1
300563	1
325419	2
194693	1
557130	1
195325	2
340575	2
1109788	1
401384	1
617806	2
279248	1
329528	2
168047	3
1106384	5
185519	3
276985	1
309302	2
849147	1
189288	3
289788	2
258169	1
277588	1
132114	5
558444	4
571242	1
4200918	3
335967	3
339771	1
22371	2
621472	1
537886	1
337080	1
580270	1
4420206	3
263138	3
364722	1
261894	3
2841538	1
382220	1
772398	2
799573	3
302641	4
333341	3
3418930	1
553352	4
374557	1
301765	1
199532	5
335057	4
844359	1
171396	1
449353	1
268333	1
261084	8
529889	7
354163	1
258550	1
833381	2
3156335	2
275974	1
272788	1
270222	3
1028915	1
308802	1
2442074	1
340650	1
574421	2
274274	1
308684	5
191108	1
181007	3
1107018	1
313390	2
560535	1
343859	2
270451	3
581796	2
4389066	1
179146	1
330301	1
298556	1
344827	1
263248	5
262060	1
274749	1
331618	1
317211	1
547076	1
875709	1
354662	2
343709	1
197463	1
92316	2
190358	1
839137	1
198170	1
313191	1
273648	1
258250	2
616688	1
268978	2
320371	1
326348	2
4349517	2
274965	1
271230	1
1129971	1
261631	1
295075	1
860192	1
271815	1
511564	2
196390	1
315405	1
273043	1
167166	1
276542	1
279059	3
277813	1
358639	1
340194	1
337561	1
157842	1
306699	1
337762	3
345397	1
1105328	1
363646	1
265030	1
560962	1
274021	2
164395	1
966981	1
356148	1
346686	3
343975	2
307818	1
314188	1
348875	1
209327	1
323265	1
272201	2
313324	2
224155	2
338382	1
262935	2
550979	1
766768	1
525763	1
199567	3
820272	1
324431	1
1085832	1
190835	1
905769	1
1090059	2
259150	1
275139	1
180879	1
15129	2
339718	1
338348	1
276125	1
328905	2
581079	3
347529	1
260554	1
332202	1
571665	1
546958	1
4334618	1
337013	2
196191	2
178358	1
329153	1
191579	4
271482	1
296041	1
591891	2
259922	1
324630	1
298284	1
287691	1
266841	1
799034	1
446135	1
315873	1
29937	1
350404	1
203258	1
213147	1
303153	1
1111191	1
276386	1
355154	1
321902	2
271476	1
561607	1
576914	1
1110135	1
278712	1
590519	1
351659	1
276702	1
4362942	1
330042	1
544035	1
324567	1
272834	2
551575	1
378273	1
1110757	1
576965	1
703731	1
181707	2
274318	2
260233	1
519680	1
4314720	1
534926	1
302503	1
357471	1
316781	1
174791	1
288718	1
346107	1
197344	1
579244	1
580237	1
271045	1
343183	1
360238	1
2374993	1
336817	1
647215	1
811108	1
```
