## Extended Data File 1 for "Diet induces reproducible alterations in the mouse and human gut microbiome": SRS3575226_SRR7556436.otus_nol

```
#OTU ID	SRR7556436
331720	4099
400599	6
356226	2238
197291	171
295188	557
264787	153
697874	3
199674	104
188299	41
276509	478
267694	349
276802	388
341448	217
199532	303
326644	40
344329	166
199600	6
330772	444
349310	397
134762	78
592160	23
173939	19
327808	24
197989	23
355097	174
209028	21
353820	13
265522	84
2120779	204
198964	210
3172943	39
658370	8
323829	40
264572	30
242029	217
354800	21
191749	12
269070	2
351449	10
271476	163
271647	65
258202	1
275339	90
214120	43
296041	47
206324	35
320224	25
263138	14
443620	56
351593	44
334619	26
331737	13
271804	7
313069	1
262801	149
4420206	1
1110008	10
344198	61
328143	8
188116	28
799034	39
310748	145
265030	1
195919	61
259511	7
355771	21
196913	78
826302	2
628218	17
189147	46
345882	38
318571	4
353982	34
330417	17
337494	98
276542	2
277497	8
262399	63
336276	26
1105589	4
192206	5
231169	17
259870	2
344607	14
266583	1
390633	15
259536	17
175573	2
352533	25
343581	17
326940	17
197344	79
215897	1
259846	9
637934	14
267373	2
265940	9
519763	1
215317	3
276643	9
332885	38
299687	5
228310	56
264437	6
196194	2
336696	12
261744	23
333837	28
182081	1
194710	5
260913	1
184184	21
268123	4
1106862	3
273325	6
260547	3
356657	1
273958	6
353073	47
3769033	1
310945	1
346719	6
355746	98
422727	3
270051	2
309302	2
335267	5
1105687	56
338926	1
294909	6
303841	1
268043	16
193288	26
174770	6
277574	3
380534	2
210950	1
264734	28
327284	20
273182	1
340535	2
4306036	11
130335	12
319214	9
402704	1
308400	9
319134	5
272080	13
262102	1
336676	7
588197	23
301960	10
322372	20
330024	1
265280	13
348088	15
345582	2
173245	12
197695	22
509452	14
1111448	1
273967	3
318819	1
275123	1
340254	9
342504	3
258411	3
338796	21
346648	1
321768	4
266621	5
176957	32
350314	5
351465	6
180405	47
259556	9
403497	1
267124	2
344828	15
261142	5
199307	8
178106	6
4390755	25
331782	7
167420	3
414089	7
306469	3
182630	1
2286580	6
175365	7
408513	7
323154	6
340451	19
263227	7
270480	3
211667	6
268720	5
216184	5
344256	1
176760	3
339473	3
194662	19
337724	10
277505	13
375106	4
355440	4
271734	2
301534	1
197663	3
273136	2
421792	3
732128	5
334365	4
337561	1
277588	4
299171	25
276810	6
267042	3
1113282	3
336736	3
272949	1
245324	11
214116	2
174791	3
1107761	6
741001	1
351478	4
227967	3
187535	2
351405	13
340960	1
271944	1
332651	6
279340	1
319219	2
347933	12
303184	5
539647	4
178779	3
186707	1
339050	2
311737	1
268410	14
298723	1
216902	2
230268	2
180235	3
352612	3
337784	4
180535	2
339549	3
263171	10
276985	7
261924	1
320369	5
1105328	7
331043	4
171322	1
276861	2
333341	1
216958	1
174184	8
339718	1
185334	3
730939	8
194665	8
309963	2
344158	7
192878	1
335401	2
273500	4
195694	1
354662	2
259195	3
556247	1
274652	1
211595	17
234912	2
350256	4
830080	1
351794	2
339329	9
348376	1
215018	5
338382	2
189288	10
307608	5
147195	1
346098	11
214159	1
323403	9
312440	1
177822	3
270730	2
271602	12
347337	1
196571	1
339351	7
264359	3
2797559	2
332666	1
349624	15
336789	20
322991	4
342075	1
183302	2
196436	10
277204	2
189476	1
581933	12
272184	3
276158	1
194277	2
383971	3
180092	7
372146	1
313274	4
263155	2
321809	2
271325	11
315496	1
349246	2
336528	3
268257	3
339092	2
233817	2
719811	1
263953	7
335632	1
260156	7
317633	4
271494	1
262639	1
269418	4
259912	2
313593	1
341252	1
322062	3
354163	2
173739	1
334292	6
322839	13
304080	2
189024	1
339791	1
247715	1
372368	3
355175	1
275653	8
258169	2
179464	1
277081	2
180065	4
339622	1
194903	1
349036	4
191772	1
339229	1
197099	2
337673	4
743693	1
275869	2
259884	3
193953	1
262095	2
192475	2
191789	5
311564	1
261064	2
275218	1
274901	3
368615	3
266896	4
323614	2
297669	1
356404	1
272175	2
198513	1
338887	1
356055	1
1108078	1
262166	3
233313	2
351972	6
271490	1
307170	4
177748	2
335952	2
278123	1
716984	1
272880	1
190609	2
191816	1
328391	1
4386437	3
348642	2
177590	1
259251	1
400739	1
185483	1
272576	2
186886	3
259382	5
157772	1
182735	2
188999	1
353032	1
345709	3
334575	7
277420	1
328905	2
2797565	1
258586	2
296340	3
314323	3
269814	1
306914	2
289315	1
352171	2
206817	1
268026	1
293580	6
340601	4
318503	1
179838	2
419245	3
214699	2
182583	2
174418	1
417981	2
229905	1
271406	3
268475	1
177765	1
278753	1
44560	1
185989	1
269176	1
258899	1
182647	1
260666	4
348850	3
332865	2
216524	1
342105	1
358007	1
275423	4
743911	4
1087825	1
351623	3
354256	1
345804	2
262409	1
260454	2
1107027	2
345860	1
431368	1
205613	1
324849	1
593216	3
183545	1
195982	1
190273	1
352445	1
277067	1
238803	1
277332	1
738739	1
264534	2
196777	1
259154	1
4462541	1
346337	1
228785	1
306306	1
265503	1
1109505	1
261365	1
571843	1
186122	2
189215	1
266153	1
263252	1
269885	2
334582	1
434089	1
263272	1
190425	1
1111582	1
724472	1
337407	1
276052	2
197074	1
325541	1
177708	1
276037	1
195445	1
331747	1
179457	1
230725	1
233435	1
269141	1
258957	2
371930	1
334617	1
302641	1
275974	1
272953	3
340853	1
346595	1
518967	1
315390	1
462764	1
199205	4
444987	1
337727	1
266715	1
266413	3
208571	1
312515	1
252684	1
267071	1
259625	1
320844	1
352008	1
4407190	2
260705	1
4407703	1
322776	1
191516	1
274455	1
1111512	1
343140	1
214684	1
4308149	1
211234	1
191811	2
185177	1
1076587	1
580270	1
362539	1
1051764	2
321735	1
263380	1
206367	1
522551	2
363511	2
454921	1
340690	1
1106861	1
259132	1
178817	1
961009	1
273737	1
316946	1
264225	1
311734	1
274894	1
191325	1
309480	1
324013	1
367176	1
258453	1
395040	1
307373	1
195691	1
292962	1
356148	1
212694	1
262970	1
273776	1
352812	1
```
