## Extended Data File 1 for "Diet induces reproducible alterations in the mouse and human gut microbiome": SRS3575230_SRR7556431.otus_nol

```
#OTU ID	SRR7556431
274400	60
274455	3936
356226	8147
355097	70
277115	6016
367176	175
276561	1186
233191	98
267071	149
350965	803
339351	1313
322258	2
363731	8013
199600	1172
353923	1466
341252	2160
349798	324
326940	698
331013	317
592160	354
327808	515
351478	2728
400599	1373
269418	477
318503	26
272889	56
336276	1304
354800	1462
369389	441
356404	585
443620	1138
275653	867
555945	576
276044	550
264437	417
387615	1214
565292	96
1105687	123
348142	48
343630	2
659831	295
1111921	43
270222	11
344329	999
403497	225
262409	91
269161	1
275218	155
338796	645
271013	1
519290	638
562376	12
462764	306
408513	585
342786	60
843459	142
167420	44
277163	3
277081	74
729559	935
261365	194
322112	192
362078	22
629361	12
581933	362
336174	274
323403	362
345804	14
226626	225
344607	182
349624	245
274599	117
275109	29
339791	5
414089	368
176925	23
268297	190
572860	10
513685	125
300662	56
274901	551
269949	67
344256	231
268043	118
355175	36
339905	34
2797565	162
192209	350
726712	163
997439	67
334699	34
351734	8
208571	73
1109662	29
827689	7
296872	77
268123	11
1110378	59
339031	64
348508	51
343923	39
350698	34
4295035	1
1107439	4
331737	270
277922	4
316550	10
1105328	13
584463	3
352812	7
327284	230
346804	18
583633	122
352008	33
579293	65
422283	154
272619	59
326644	153
589076	55
344101	138
273586	164
443853	3
275132	8
321484	24
350256	29
411254	256
539647	17
271283	20
264134	1
196191	22
355355	3
273737	16
228785	14
347337	1
349680	1
724472	7
348336	101
336789	2
716984	113
71649	1
352445	29
352222	18
320844	11
191445	39
275975	10
363511	8
355440	45
420168	26
197139	10
182061	61
303326	9
421792	178
334582	9
261841	10
182030	5
356061	1
331062	2
421538	8
322062	54
320224	175
262095	91
22371	4
275139	2
276674	2
519763	52
315309	8
331881	1
338910	1
258412	5
266841	4
413695	30
264359	1
842596	35
261799	20
259382	13
278440	28
277813	9
266720	27
262104	46
549950	3
573068	25
182621	19
269176	14
325181	6
720973	1
275616	1
530629	10
439880	15
361853	10
194665	52
265483	1
343853	5
839233	2
742605	7
4426298	5
340194	10
275305	2
587041	4
274795	23
344133	1
182837	2
461795	5
197463	4
198998	6
34139	4
198814	3
581265	15
520720	21
97263	2
339718	1
266120	35
277574	5
516576	6
311961	8
265030	3
268733	14
309302	5
233313	1
259846	24
730049	18
273232	7
197460	1
327900	1
214919	53
273533	1
199268	1
261142	1
833795	20
593043	10
167719	1
274147	3
545038	2
325419	1
331720	15
350381	15
273078	8
313324	6
350320	35
4376323	2
261132	11
178206	1
289402	6
377946	1
1111582	27
305026	2
158625	2
347908	1
661055	8
158321	1
274075	43
326820	11
324567	4
617806	17
341913	7
460953	9
766113	6
185483	3
303841	7
199532	2
3251419	1
340650	5
529789	7
806030	39
183054	2
839137	1
270051	13
277349	18
266935	2
328905	19
344372	1
337572	4
147195	3
183576	4
337317	1
353131	1
797021	6
198964	19
697874	27
276597	4
268121	34
176858	2
708680	1
259175	20
350404	3
346570	1
311515	2
296340	6
309963	5
813944	2
297904	2
434339	7
194673	24
272258	6
275859	12
271494	3
4295873	14
527709	2
341227	1
196139	4
355468	10
259884	10
397444	3
325289	1
271835	1
268581	1
245324	13
305803	2
558444	9
345862	13
270396	10
360238	1
583500	4
359376	3
196962	1
343709	1
1076587	4
336736	2
357471	1
271983	3
275131	2
311042	1
276513	5
350717	1
273043	2
329712	4
264787	1
335401	7
298973	6
345397	2
4424239	1
277204	13
291934	1
353073	7
329528	1
529889	4
354662	5
185519	5
330064	7
204093	7
586356	1
334267	1
270451	2
452014	6
313191	3
316433	1
182033	3
720944	7
356590	7
325199	2
330359	4
307608	1
407963	14
312586	4
261892	1
268971	4
276542	14
291890	6
533847	19
341284	1
556508	3
591891	1
345913	1
270385	1
189109	1
445575	7
98048	3
330042	4
271880	6
369079	8
191951	2
180771	2
2658058	1
275563	3
356073	4
191816	7
228798	2
584137	1
275123	5
259920	1
337727	4
309028	1
273648	8
891664	1
329884	2
557627	19
352049	2
348088	2
703321	5
351357	1
378273	5
340642	3
297509	1
356632	1
275397	4
266375	1
593422	5
772384	3
195189	3
276592	3
348785	3
315873	1
184395	11
190057	3
569210	1
262935	2
584425	1
170775	1
578857	5
277181	3
271944	2
470382	1
268720	9
209251	1
588471	3
276996	4
193223	1
250378	2
157772	2
4362584	3
343975	1
198753	2
272834	2
262654	2
186602	1
1108078	1
263953	8
557137	1
846141	1
44311	1
349246	5
247557	1
319938	1
521230	1
390497	1
462832	2
826624	1
279659	2
340600	1
449833	3
338382	1
416994	1
237760	1
272787	2
316642	1
1015028	1
182735	4
146502	1
813479	1
278098	2
361297	1
132114	2
276580	5
345557	1
276985	3
296693	1
274021	6
359105	8
2438948	1
263899	1
345635	2
703731	1
110706	8
537662	1
616688	1
319898	2
29937	2
263102	2
441468	1
540500	1
343581	1
306699	1
591285	1
274204	1
356455	3
197775	6
4466629	1
291715	1
345860	9
335183	2
313274	2
264693	5
246965	3
327656	2
961454	1
301765	1
571642	1
304080	1
258530	1
326701	2
631764	5
721569	2
195470	1
324482	1
571843	1
4395462	1
1105981	5
261894	5
328391	1
351094	1
355771	1
767863	7
4403349	1
330417	2
198170	3
328212	1
332854	1
4420206	1
272319	1
833816	2
801995	6
279248	1
317653	1
4394350	2
294219	1
576914	2
1107473	1
581079	2
368490	1
273954	1
326348	2
376516	1
330296	1
584375	1
312217	1
181007	1
562919	3
234298	7
331760	1
276325	1
711099	4
528067	1
272201	1
559527	1
66188	2
273705	1
400739	1
1106862	1
810788	1
343183	2
274958	2
563572	1
350626	3
277588	3
173245	3
262766	3
985239	1
336632	2
611039	1
264823	1
1110037	1
268425	2
4294643	1
1108470	1
189843	1
404691	1
183675	1
317031	1
342449	1
354964	1
349142	5
811108	2
406247	1
566203	1
270612	5
330333	1
518613	1
320249	2
308759	1
353026	1
605664	4
138368	1
349864	1
515632	1
335887	1
236801	1
4334618	1
842786	1
197344	1
272905	1
335971	1
175307	1
544859	2
262159	2
291685	1
335952	1
197099	1
276386	3
344844	1
4365109	1
821989	1
335267	2
274018	1
196913	1
1107761	1
292105	1
338887	1
330285	1
916108	1
191216	2
333351	1
338348	2
273724	1
323154	1
198839	2
388945	1
351405	1
352427	1
236225	1
190658	1
258250	1
3765807	1
175120	1
271230	1
2455488	1
347358	1
332132	1
339834	1
199710	1
1103964	1
338133	1
276052	1
318695	1
641783	1
349713	1
362057	1
337468	1
337083	1
334575	1
1624382	1
584804	1
546958	1
780650	1
260364	1
342105	1
274274	2
466409	1
279059	2
272080	1
309290	1
198725	1
145643	2
274569	1
321902	1
336539	3
320835	1
386788	1
181707	1
322059	2
356187	1
183606	1
193678	2
300813	1
187835	1
274893	1
260660	1
583974	1
268416	1
528756	1
1105016	3
519979	1
272192	2
269996	1
290211	1
539820	1
340454	1
272701	1
351063	1
332885	1
267502	2
799573	1
905769	2
580237	1
288941	1
342504	1
183985	1
549756	1
578537	1
269585	1
166226	2
777667	1
266621	1
553611	1
310642	1
365385	1
803010	1
264014	1
311466	1
4357315	1
191387	1
321768	1
273476	1
290548	1
581474	1
1110135	1
543348	1
178364	1
189611	1
187989	1
277512	1
4174105	1
590951	1
178760	1
191822	1
3894019	1
272265	1
311906	1
274749	1
316925	1
322560	1
459025	2
356353	1
347575	1
525474	1
4452051	1
353982	1
341448	1
```
