## Extended Data File 1 for "Diet induces reproducible alterations in the mouse and human gut microbiome": SRS3575231_SRR7556430.otus_nol

```
#OTU ID	SRR7556430
356226	19474
592160	4161
421792	38599
460953	1138
310748	3316
194673	2418
1111921	36
343140	68
2120779	102
198964	596
588197	1450
269815	20
369389	42
383971	189
183446	691
534926	600
350965	29
260454	10
381979	9
274901	12
352445	57
354662	28
262409	21
351478	1048
334292	253
443620	176
339905	503
342786	22
276597	76
659831	65
1113282	11
518613	204
1106614	178
276542	3
528756	7
352049	5
387615	28
309302	12
301960	18
327808	112
261744	144
338926	12
400599	72
213147	26
305803	103
414089	42
518967	19
348313	75
329502	126
346719	153
403497	8
320224	20
408513	66
332608	81
267220	3
188116	106
192206	64
173739	4
264437	26
315831	4
258957	46
726712	14
344329	110
4390755	108
354032	21
575086	1
349624	30
276770	61
330417	107
322062	23
342504	24
593369	14
267694	70
342075	22
383992	12
2797565	16
353982	64
539647	129
1108078	9
354971	59
292807	7
356404	9
355440	31
354163	15
216524	79
351794	25
352533	50
344158	2
312145	117
1111782	6
337004	180
211378	5
262095	4
352812	24
353923	31
336276	41
259912	4
322112	124
422727	10
581933	22
275859	2
337724	71
356455	48
273705	18
259846	54
271476	3
661055	7
631764	39
261142	7
296340	40
327284	33
1510067	7
340535	3
270451	43
276761	7
193509	22
330064	5
326940	57
258202	6
589076	3
209408	6
196349	53
275974	51
1105328	5
346098	77
259609	50
191445	4
415491	24
584463	35
724472	99
338796	54
214116	41
323154	44
276151	44
192756	8
270051	20
323829	22
813944	24
197989	1
188697	99
349142	18
345804	2
355746	41
400739	3
352222	29
273586	16
320249	1
466409	118
269068	1
227967	14
572860	11
515511	2
363731	23
799034	11
379505	19
173245	27
186510	1
279248	1
183169	1
697874	11
340960	5
329712	1
328143	7
716984	26
276561	6
188818	1
331013	9
536754	4
194665	19
331720	23
268257	4
263138	12
348875	4
353073	6
344607	18
1765402	5
272328	10
330116	1
269828	8
561312	6
263964	3
4432459	2
267958	1
234912	16
297669	1
336789	13
348508	15
708680	37
826541	14
827689	34
183054	3
276702	1
304948	18
299171	1
581474	5
294219	4
270480	29
271804	6
272080	12
339473	18
360015	1
197279	20
830080	2
234054	7
449833	13
394270	1
354800	10
338644	23
348850	6
519763	6
245324	66
275061	9
351405	15
351859	18
274935	37
277204	5
351309	4
301363	3
423830	11
356627	2
338845	4
326998	6
1076587	8
151006	3
324849	28
181707	3
354913	2
261365	7
351972	9
261132	1
258169	6
268720	28
323265	3
583266	1
508842	1
348376	3
348358	1
328137	1
353131	2
348336	11
362078	2
1107761	3
556247	18
1110008	3
311564	2
345709	4
1110378	6
830014	8
266720	4
267071	10
276052	9
583500	5
742605	13
347128	4
629361	7
2286580	21
331737	11
533847	2
327401	1
390633	4
584137	2
198998	1
334699	5
610842	13
260018	4
297509	7
260660	3
537886	2
298954	1
417981	3
422283	10
263953	6
331782	15
215214	11
276044	1
327358	1
324173	1
359978	1
463289	4
513685	4
571843	11
297904	1
875709	1
520720	2
261574	4
318503	4
326644	14
178206	2
1026524	1
264298	2
180092	1
1109539	1
296041	2
167719	3
259382	5
408877	2
346595	1
905769	5
388945	2
511510	3
182735	3
529905	5
326820	15
190835	8
509149	1
522551	1
332651	5
343431	8
167420	17
538967	2
347337	1
327282	8
323403	5
4407703	1
296607	1
145643	1
351734	11
264693	1
676472	1
462764	4
276029	1
128227	1
332885	1
346570	1
420168	4
348088	7
529873	1
1571092	6
549756	7
265265	1
356073	14
317633	6
385545	4
339351	9
562919	1
114594	1
182033	2
382220	7
319134	2
344256	9
268026	1
344703	3
276312	1
198521	1
583633	3
828333	1
314188	1
177748	1
658370	7
573068	6
348785	1
585480	2
187582	1
277349	3
529789	2
250270	4
1106830	1
975306	1
893041	2
191398	1
277265	1
277512	1
578537	1
347367	1
4430503	1
805066	1
580090	2
585073	1
269949	3
332865	2
320844	3
605664	2
269814	1
1107439	1
582884	9
264424	1
277842	2
321809	1
355089	1
389529	2
349798	8
276643	2
266052	2
182621	2
346804	3
350381	1
274694	1
863612	5
274599	2
262104	1
309249	5
340194	1
189171	1
459276	7
333024	1
29937	1
300496	1
264014	5
168047	6
221429	1
335675	1
399245	5
175145	1
175267	2
521913	1
349874	1
565292	3
278753	1
189293	1
4413888	1
34139	2
431368	1
275653	1
350188	2
22371	1
341913	5
344101	8
333695	1
348398	1
315669	1
228310	1
352559	2
350256	3
444987	2
849147	1
208571	2
326701	1
276466	2
803010	1
1112190	2
772384	1
345882	1
299179	1
565288	1
585881	1
370357	4
591405	2
348142	3
416078	1
354905	1
833816	3
328212	1
349246	1
267042	2
415315	2
258530	1
355175	1
826624	3
411254	1
277537	1
321484	2
562417	1
1111191	1
1105981	1
273967	2
171636	2
276115	1
449245	1
826382	1
187768	1
4418586	1
352509	1
192832	2
299687	2
421893	1
320497	1
363511	1
269418	3
1997733	1
276509	2
336539	2
268123	1
180879	1
334751	2
652332	1
356590	1
4045882	1
176615	1
275123	1
324482	1
350444	1
759751	1
329741	1
252684	1
262541	1
198814	2
213784	1
346107	4
271737	1
232380	1
1107018	1
354158	1
443853	1
314359	2
274958	3
4394350	1
324013	1
329662	1
313390	1
273043	1
561193	1
312126	1
321902	2
1108453	1
377946	1
247557	1
263384	1
326076	1
318231	1
98048	1
441468	1
307116	1
254011	1
355771	1
199649	1
732128	1
1105589	1
204093	1
2127939	1
345862	1
199137	1
278550	1
300990	1
350438	1
4383924	2
192983	1
531052	1
593977	1
647215	1
99173	1
196191	1
276762	1
521586	1
694337	1
366143	1
271835	1
182647	1
349864	3
191816	1
522549	1
175972	1
350717	1
319702	1
176154	1
321290	1
197867	1
4466474	1
1106861	1
333166	1
197344	1
348897	1
160750	1
336691	1
1088265	1
268372	1
342231	1
589277	1
372906	1
295564	1
692154	1
275218	1
1106862	1
71649	1
277208	1
551877	1
356144	1
```
