## Extended Data File 1 for "Diet induces reproducible alterations in the mouse and human gut microbiome": SRS3575232_SRR7556429.otus_nol

```
#OTU ID	SRR7556429
555945	9900
350965	624
363731	12815
262095	1693
274455	284
336276	902
400599	526
592160	3947
198964	866
344607	440
843459	603
327284	2325
353923	1162
274599	39
276044	2416
323154	12
356226	1262
268123	16
583633	89
588197	557
414089	34
348088	142
421792	536
581933	371
545038	47
322560	34
322112	227
531374	21
277115	541
466409	38
178364	10
226626	931
346719	414
356404	187
420168	12
349798	60
724472	74
351478	64
3991527	1
269949	163
403497	236
182621	8
659831	264
1107761	1
565292	82
303326	95
275218	14
194673	35
275423	83
462764	130
199600	103
176925	6
1105687	65
271476	340
344329	68
408513	264
539647	95
331782	131
833731	38
369389	75
383971	166
300662	80
452014	53
290375	15
271494	32
572860	1
352533	50
274901	279
182735	9
348508	61
348142	19
326644	162
345350	1
716984	40
367176	53
355089	1
354971	20
330359	3
346804	15
460953	18
327808	114
267042	138
268733	100
273078	7
194693	5
443620	6
259382	54
4325836	1
339031	32
260018	4
348336	69
275123	32
1110008	11
320224	55
110706	1
842596	13
302932	9
813944	27
344703	7
344844	14
4389066	4
593043	9
305803	30
180092	11
445575	9
353026	1
274795	28
338796	53
730049	2
323403	83
529789	8
319214	1
324849	15
1108453	126
356353	2
347575	21
331737	6
296340	60
269815	7
270480	5
325419	5
449833	1
329503	4
530061	1
514988	29
352222	41
336632	7
350320	31
360238	36
289402	1
342666	68
581474	9
557627	62
331760	5
593422	18
189793	12
833816	1
312070	2
351357	10
259150	2
4296701	4
326940	35
355771	15
726712	32
549756	8
270303	5
233313	1
4295873	44
342075	13
114594	2
272834	1
189109	1
344101	76
297509	4
353820	3
519765	1
213147	1
1510067	7
330417	60
350256	23
331881	19
275109	2
352612	8
277813	13
1765402	8
312126	1
167719	6
1111582	21
320844	6
562376	2
233191	18
346107	5
1110378	4
557750	1
820346	1
339156	4
359105	10
329856	1
272757	3
387615	4
342786	7
332885	7
338926	18
2658058	11
583500	1
308759	1
767863	2
742605	3
589076	10
214904	1
361853	9
571843	2
208571	12
263248	1
2424737	1
417981	8
311466	2
340960	4
351859	5
360015	4
180771	5
270051	3
470117	13
616067	5
266375	1
258169	3
353982	1
449353	20
4362584	2
347714	7
322840	18
354662	3
291715	3
276597	15
839233	1
336789	1
345862	1
331013	1
342085	3
335965	4
245324	19
542754	4
4317170	4
291934	2
197775	5
335057	1
350381	9
337004	6
193444	1
353073	1
364341	3
362078	3
328212	2
308055	2
3894019	10
631764	7
198998	5
195325	5
347490	2
269418	2
537662	1
347553	3
189288	1
334699	3
348398	1
4200918	1
273232	22
184009	16
304948	12
826624	2
268971	2
329502	3
585881	1
183446	8
348197	1
71649	2
616688	5
516576	2
206367	4
341448	2
289622	1
318320	2
204093	1
351094	2
331720	6
228785	9
332651	9
352852	1
352812	2
322367	3
266120	1
325181	4
185743	3
333590	1
338382	4
827689	8
274274	4
439880	6
335675	1
273357	2
329712	2
712677	1
4394350	2
720944	2
271283	5
181007	2
331747	1
2293557	1
132114	2
349142	3
1109505	1
52933	1
278098	2
290211	2
1109662	11
275397	3
336691	1
519763	6
377946	2
413695	6
336736	5
273388	1
275859	2
339905	3
382220	5
715492	1
330285	3
922761	7
341252	1
364034	1
351623	1
538967	2
811492	2
296872	10
196191	7
356760	9
199268	4
270451	1
354957	2
345397	1
319134	1
190057	1
295333	1
337724	1
350862	2
558019	1
352165	1
197286	2
298954	1
270039	1
803010	1
326820	1
314359	3
259609	2
811108	1
274018	1
277081	1
443853	1
277163	2
295075	5
356590	2
274893	3
359376	4
561027	2
15129	1
350664	1
234298	5
237760	2
4439530	1
312586	1
553352	1
195143	1
535348	1
334751	1
320373	1
461795	1
270908	3
4452051	2
350698	4
320786	1
2455488	1
590911	1
197099	1
372368	1
277574	3
287691	1
533847	1
319708	2
343923	1
176154	3
355175	2
976470	1
520931	1
338644	9
271983	2
1106614	1
270396	1
267958	2
355440	5
759751	1
138368	4
128227	1
277204	1
261841	1
780650	5
806030	1
434339	1
356061	1
277588	2
529506	1
339791	2
290957	2
338845	6
334582	1
175267	1
289730	1
565625	1
588471	7
191951	1
187835	1
304779	3
164719	2
833381	1
330042	2
224155	1
351881	1
376516	1
319870	1
308991	1
288128	1
349246	3
345557	2
823634	1
1105589	1
162913	1
364722	2
335267	3
337762	1
309806	1
379505	1
272111	1
544824	1
308684	1
192832	1
268043	2
303841	1
326569	1
349874	1
175120	1
351659	1
328905	1
259884	1
315223	1
268121	1
204542	1
355468	3
306699	1
199532	1
182033	3
4303855	1
326048	1
342449	2
4397962	1
703321	1
363511	1
288941	1
195934	1
280706	1
335401	1
321107	1
558444	1
594119	1
797021	5
409947	1
349372	2
29937	3
96086	1
385545	1
846141	1
271880	1
276478	1
345158	1
633100	1
318231	1
274400	2
916108	1
271013	1
192504	1
329884	1
356073	3
271230	1
356657	1
272328	1
261084	1
291685	1
326701	1
214919	2
350404	3
261210	1
273954	2
176615	1
2388088	1
261132	1
416078	1
145643	1
799573	1
266761	1
260156	1
271045	1
368698	1
287597	1
1111921	1
1579962	1
819999	2
343431	1
592086	1
262060	1
320835	1
183783	1
275139	1
292892	1
274569	1
276312	1
356148	1
191822	1
931121	2
343581	1
326702	1
216111	1
182081	1
772384	1
254011	1
355355	1
326788	1
415491	1
274652	1
526441	1
309302	1
276218	1
583974	1
343906	1
351405	1
276029	1
321628	1
1624382	2
```
