## Extended Data File 1 for "Diet induces reproducible alterations in the mouse and human gut microbiome": SRS3575236_SRR7556425.otus_nol

```
#OTU ID	SRR7556425
421792	10457
363731	7915
328143	84
1107761	7753
356226	1293
195919	3264
344607	7
352222	33
339905	5689
198964	1951
1106862	618
592160	882
183446	1684
348088	1836
268220	950
584263	82
194673	197
1051764	157
1109505	1099
1110757	637
337724	155
394270	23
272328	3
460953	318
355771	48
1105687	123
388945	4
344329	180
331760	4
310748	18
355746	201
329502	383
348850	233
193509	6
592649	41
414089	68
352049	34
588197	165
270451	70
296340	147
350256	8
274901	19
353982	27
342504	42
300160	146
349036	12
273648	1
659831	51
522551	5
339216	2
444987	6
264193	4
273504	57
262409	19
261132	2
339718	67
299687	59
167509	29
192206	64
572860	11
449833	13
264298	1
1571092	84
743693	36
450399	1
547076	5
591405	13
274795	6
1510067	18
214904	5
354158	21
369797	23
348376	77
4466474	163
466409	68
180092	64
361853	4
546456	2
340794	27
214116	27
350149	11
1112814	2
443620	70
439880	1
390633	72
277204	9
582884	2
216524	24
272953	2
331043	23
336789	24
348508	13
259609	7
387615	51
1032415	21
4407703	8
199532	78
351405	22
324849	13
400599	23
353820	12
343140	15
356073	5
628218	44
593043	5
550793	28
826541	39
831409	61
462727	54
337004	56
198998	1
266720	2
813944	6
581933	20
326644	11
207207	2
383992	20
197279	4
533847	2
1105589	82
369389	8
261373	18
278712	1
392918	5
162913	90
354163	10
278550	7
1108453	19
264787	6
2877100	3
1111448	3
348142	5
326940	7
322062	11
1113282	28
350965	4
799034	50
198770	1
772384	2
338796	17
227967	3
259846	11
194665	18
345791	3
182061	3
453405	4
355440	3
297509	1
320224	8
188785	2
336736	4
652332	16
197291	2
331747	7
263953	4
416078	4
349142	2
330116	11
631764	4
377756	1
260913	1
323829	4
199572	4
330831	9
295564	9
323154	3
354971	10
318231	2
206367	8
553080	1
277512	2
265030	4
228785	3
446135	2
309302	11
346098	1
530383	1
275366	1
271482	4
294909	4
539647	22
408513	19
278563	4
321251	2
306778	2
214603	2
173245	5
846141	6
213147	5
276466	2
97151	9
346570	8
661055	13
301872	1
742605	1
276151	5
863612	11
784040	5
314703	1
273232	5
174420	20
271804	1
182033	7
1028915	4
327808	9
439437	2
339351	8
171636	6
331737	4
276052	5
360015	1
263138	3
245324	10
434336	1
565625	3
288784	1
279248	2
275974	6
268410	8
1111921	21
312145	5
522433	1
352812	26
1109662	2
351859	5
372368	4
400739	5
518613	9
276125	1
349624	5
234298	3
191816	1
826624	4
211234	1
327284	6
259884	1
585941	6
273586	3
352612	1
269815	2
462764	5
318571	5
268043	5
189171	10
331720	2
705337	1
268720	8
640999	1
379505	3
356455	6
168047	1
198200	2
349310	2
273705	4
277163	1
276597	1
264657	3
272401	1
228798	2
1114226	1
355187	2
540274	1
334751	2
359376	7
274018	1
4390755	10
153291	3
338926	5
277729	2
274749	2
316946	1
557130	2
322112	8
342075	2
1107018	2
181007	1
356404	1
730939	6
339156	1
296137	1
322991	6
273182	3
339720	1
1765402	2
258530	9
399245	2
328905	1
350381	3
726712	8
175573	1
305803	8
326998	2
4480176	1
176154	2
303574	2
403497	5
324522	1
4200918	2
175267	1
355468	1
262766	1
144196	1
385545	3
198814	2
4375887	1
267220	1
233191	2
708680	1
905769	1
589076	1
347337	2
334682	1
513685	1
331013	1
419245	1
349864	1
196349	2
189476	2
307608	6
258202	4
277081	1
215214	3
176760	3
196913	1
372146	1
544035	1
332608	1
190835	4
4322275	1
896489	3
390497	1
352445	1
335965	2
276777	1
330564	1
275543	3
354800	1
341448	3
511216	1
323403	1
336276	4
4225004	2
4362584	2
309663	1
274857	1
269418	3
334582	3
272080	6
449245	1
336632	3
1108356	1
289213	1
189237	1
350188	1
518967	3
263595	1
190473	1
359105	5
589450	3
234054	2
828708	2
334797	1
629361	3
581474	3
295075	2
697874	4
1111782	5
209028	1
351972	3
326701	3
542827	1
827689	1
191445	2
260018	1
339886	2
553352	1
581384	1
194693	1
1110008	1
2286580	3
192832	1
259150	1
3176547	2
276770	1
830080	2
510070	1
405046	1
182735	1
353073	1
353923	3
842596	1
270480	3
308759	1
637934	6
367176	3
582563	1
1110378	2
276802	3
351794	2
259870	1
348785	2
196191	1
327282	1
519763	2
259382	1
70137	1
269949	1
407963	1
324066	1
543348	1
772972	1
273967	1
174791	1
1110191	1
343130	1
321484	3
188116	1
343038	2
158217	1
329712	1
418334	2
261744	1
801995	1
259249	1
197099	1
191789	1
356353	1
275859	1
167719	2
584463	1
345709	3
330296	1
363035	2
277842	1
340960	1
180511	1
549756	1
415491	1
1076587	1
346185	1
351623	1
197344	2
741001	1
210867	1
348897	1
231752	1
330064	1
345095	1
581079	1
341252	1
559410	2
338845	1
245596	1
338644	2
166099	1
175972	1
216356	1
264823	1
330417	1
274935	1
724472	1
289569	1
346764	1
332651	1
658370	1
592572	1
193723	1
```
