## Extended Data File 1 for "Diet induces reproducible alterations in the mouse and human gut microbiome": SRS3575237_SRR7556424.otus_nol

```
#OTU ID	SRR7556424
363731	4031
421792	18613
267694	252
356226	3635
198964	3207
460953	504
351478	11238
592160	5543
534926	231
408513	102
338796	37
348088	2635
588197	755
330417	375
275423	43
338926	59
322062	343
355746	32
466409	444
631764	26
400599	142
322112	86
403497	48
348336	13
339905	856
351405	237
344101	31
1111921	162
724472	54
390633	20
264193	29
322059	4
347337	9
539647	122
296340	214
336789	311
346098	58
307170	21
522551	30
533847	6
352049	128
183446	165
276052	59
305803	77
338845	7
581933	63
324849	112
637934	118
176760	7
387615	3
188116	110
327284	135
334699	2
192206	131
354163	7
352222	61
1105589	16
194673	423
345709	162
1571092	91
271804	7
349864	69
354158	5
192756	37
331782	10
1106614	58
261365	15
352812	231
341913	41
326940	16
259609	15
323154	88
327808	61
351794	88
271494	5
349624	87
348850	36
729559	16
329502	134
271476	44
1107761	86
385545	17
270480	26
197989	6
813944	40
326644	195
276151	25
726712	34
1108078	71
328143	18
317633	11
199600	2
364034	3
313390	1
658370	24
556247	1
326820	6
337004	105
182621	4
572860	13
245324	44
273232	6
1112814	3
263953	49
463289	4
344607	85
349459	39
896489	11
315669	1
581474	17
346764	49
276770	63
513685	9
1765402	7
318571	12
261142	25
331013	24
583633	1
267837	8
182630	2
354971	33
349142	5
270051	8
518613	99
443620	120
344329	24
279248	13
318231	13
349310	3
422283	15
383992	5
128227	6
350188	9
444987	32
346719	46
400739	7
309302	17
697874	4
323829	3
269815	20
772384	30
197279	12
273967	10
346570	28
799034	31
343431	2
356455	9
269828	12
271734	2
195470	2
180092	64
343853	22
260018	9
369389	29
350626	2
842596	2
332608	20
335786	1
258169	17
216524	45
197099	1
344256	16
1110008	2
275974	16
329741	1
337724	23
267071	12
263138	6
262409	12
708680	10
274935	18
227967	13
266720	10
275218	7
267042	9
177822	5
352533	32
331760	3
338644	15
274749	1
196191	2
206367	18
270451	29
262541	25
351972	10
261381	1
421893	2
1110378	15
214919	1
262095	30
277204	19
310499	1
549756	11
452014	27
213147	9
315496	1
1510067	2
411254	1
231510	4
584463	21
342075	17
1105981	17
348376	13
330301	1
234298	2
278901	1
320224	15
565625	3
345397	2
342504	21
4200918	2
343140	6
269949	15
583266	1
266052	3
354800	4
314621	5
259846	4
298954	1
4376323	6
234054	10
334292	33
2724618	1
4483585	1
307818	3
343581	7
214904	9
422727	3
181707	2
259912	1
306605	1
344703	10
182735	4
193723	4
273586	3
415491	2
355440	10
296041	5
372906	1
276542	11
312145	13
185483	2
185937	1
351623	10
352445	8
4390755	23
356590	3
350256	3
196349	11
4471139	1
372368	13
259820	1
328905	4
331720	6
388945	7
331737	5
215214	2
114594	1
359105	2
350763	2
214699	1
341448	9
340535	14
323403	6
1105328	4
340197	2
351881	6
334751	14
309249	1
176154	6
192832	1
188785	6
352965	2
335508	2
379505	9
346804	1
826382	2
175972	2
538967	1
381979	2
262416	2
174420	9
511564	1
308991	2
273182	1
208434	1
263120	1
274599	3
272328	3
414089	13
696563	1
541394	1
274694	2
716984	15
1105659	1
333166	1
553352	2
586019	1
355468	1
335675	1
322466	1
259249	3
278712	1
333049	2
351859	1
419245	2
337317	1
340960	5
351200	2
528067	1
294219	2
1112190	4
261841	2
188697	2
272192	1
204093	1
303184	1
304131	1
168047	7
269176	1
182033	6
255856	1
176615	1
515511	1
341223	2
839200	1
352612	5
195325	1
272834	1
359376	2
348197	1
361853	3
337252	1
408877	1
185088	1
191816	4
329884	2
318503	1
382220	2
287597	1
589076	1
326998	3
1107439	4
355771	2
183054	1
443853	3
199205	1
275653	1
268026	2
350337	1
320844	3
197344	1
346107	1
593043	3
336632	1
416286	1
335965	4
581079	2
319898	1
268123	3
301447	1
353964	2
167719	6
350445	1
1111782	1
2797565	4
208571	1
348142	1
190835	2
449833	2
324999	1
4045882	1
180121	1
259382	8
347933	1
1106862	2
339092	1
268372	1
1109662	1
378273	1
278123	3
178817	2
339799	1
321484	3
277115	1
110706	1
268175	5
309960	1
263933	1
331043	1
571843	3
189171	1
353820	1
266375	1
3418930	2
742605	3
171636	1
269996	1
353073	3
184184	1
272788	1
278753	1
271835	2
629361	3
316550	3
277081	2
320786	1
258202	4
350320	4
351063	1
569210	1
356404	2
275123	2
315831	1
164872	1
354913	1
212686	1
416078	3
4407703	1
301363	1
529810	1
530383	1
351449	1
332284	1
276312	1
330359	1
332865	1
298636	1
1106861	2
661055	1
329712	1
273705	5
522549	2
274857	2
547076	1
336174	1
536754	2
147195	1
319702	1
260660	1
1110647	1
420168	1
574021	1
324013	1
905769	3
100198	1
350242	2
617806	1
583500	1
529789	3
259762	1
348875	1
262654	1
194693	1
333695	1
326076	2
271482	1
264437	1
340850	1
276218	2
553245	1
846141	1
328523	1
173739	1
512682	1
272454	1
193208	1
191445	1
215018	1
209408	1
261132	1
273737	2
826624	1
759751	1
588471	2
177708	1
354905	1
270612	1
308055	1
273954	1
1109860	1
271880	2
304480	1
355355	1
345804	1
340690	1
270153	1
341749	1
442846	1
590175	1
311466	1
363511	1
321902	2
328428	1
347908	1
529873	1
343038	1
786449	2
105099	1
196733	1
267046	1
151006	1
```
