## Extended Data File 1 for "Diet induces reproducible alterations in the mouse and human gut microbiome": SRS3575240_SRR7556423.otus_nol

```
#OTU ID	SRR7556423
400599	787
363731	12258
262095	7391
344329	282
327284	5342
338926	19
277115	5638
336276	604
273778	1113
555945	2349
326940	512
356226	7196
592160	1271
421792	1454
462764	219
344101	1599
300662	14
275123	83
309720	695
369389	196
348875	9
275423	121
329503	14
274455	432
296872	101
327282	58
351478	363
414089	108
263933	1832
274901	397
346764	89
199600	141
323403	112
360238	166
529789	15
729559	455
322840	4
271476	917
274795	125
348142	78
383971	176
3973340	280
367176	168
413695	69
356404	618
327808	358
460953	49
334751	163
199226	1
275218	229
274599	131
716984	74
320224	30
353923	730
346098	79
1108453	385
322112	26
1105687	76
362078	31
335965	121
588471	4
269949	341
346804	14
539647	42
842596	18
350965	426
1110008	139
226626	54
338644	4
259382	70
1110037	2
350698	52
348850	1
543348	5
267837	31
833731	11
342085	3
581933	133
583633	72
194673	223
267042	221
593422	10
338382	4
403497	135
565292	48
593043	13
573110	4
336736	12
443620	9
268123	35
349798	97
187835	11
267694	145
408513	44
270480	4
264437	34
588197	131
276044	165
326820	4
277332	1
616067	20
271494	109
341252	28
330359	1
345804	62
558444	11
339905	98
278098	1
351405	24
295075	14
272757	2
269418	24
350256	141
268297	5
514988	11
338796	58
4308841	5
352008	19
342786	27
276597	21
452014	69
420168	79
470117	11
270222	2
378273	11
449833	7
359376	6
387615	18
2424737	3
1107761	32
189288	2
720944	17
351859	7
584765	1
197989	6
353820	8
276542	3
336789	26
354971	3
275109	20
208571	58
268733	7
270051	9
589076	23
302865	1
228785	7
323154	4
303326	20
4296701	4
197775	3
215214	2
364341	4
182621	3
1109662	18
348088	12
268410	1
180771	4
355468	7
2120779	2
264316	3
305026	3
355097	3
361853	14
274274	6
331013	9
175120	2
351881	50
273078	17
233313	2
276312	2
797021	2
316550	1
545038	14
516576	3
334699	10
185519	1
350320	14
445575	13
1571092	3
4394350	6
305803	25
524287	1
182033	2
557750	1
216524	4
434339	6
267958	5
562376	3
583500	3
4296216	1
335786	1
363511	18
261132	2
299808	1
843459	40
2293557	2
195919	13
277922	2
271283	9
342075	7
302503	3
328905	4
277204	4
185743	8
581265	1
583974	1
466409	4
843454	1
326644	12
277588	1
341284	1
352445	22
266120	16
4334618	1
177822	2
268026	1
182837	10
742605	7
332651	4
198753	2
233191	16
261841	2
347490	3
259884	2
196191	1
277813	16
272619	3
178364	4
181007	1
329502	4
274958	4
273232	15
813944	7
1111921	14
81208	1
1765402	3
191445	3
261894	4
1106862	2
294219	2
272258	2
345397	1
322560	7
355175	9
353982	5
343923	7
331881	3
336632	9
343853	6
258169	3
114594	4
331043	2
259266	8
320844	2
4407703	19
359720	4
772398	1
347575	6
260018	5
766113	1
198964	6
360015	3
572860	5
344372	1
273648	2
234298	1
339718	5
1110378	4
270303	5
266508	1
164719	4
290375	4
272889	3
404691	1
833381	2
335401	1
364722	2
276052	3
167719	1
304948	14
273431	1
274400	4
581474	1
290957	1
331747	4
540862	1
340535	2
344607	4
269815	3
182735	5
331720	11
576914	1
531374	5
354163	3
522551	4
2658058	3
631764	6
327656	1
333049	3
259530	2
356590	4
561027	2
772384	3
547076	1
274147	2
549756	2
316781	3
839137	1
326732	1
92316	3
298973	3
272328	7
103744	1
462727	1
362765	2
176615	1
556247	1
190766	1
349036	2
839233	3
261606	3
308684	1
274828	2
408877	1
4466474	1
337004	7
339791	3
347553	2
344435	3
562417	8
340197	1
348508	1
261381	1
593965	1
245324	4
341913	2
363389	1
276158	2
270451	3
323001	1
4377328	1
2979308	1
275131	3
344703	1
509433	1
268121	3
332284	4
579244	1
356455	2
309302	3
328573	1
182630	2
300160	1
584804	3
1109505	8
175307	2
358639	1
4404459	1
542754	2
349142	11
185873	2
321251	2
587041	3
259609	1
4390755	1
310748	2
337784	5
347007	3
356864	1
439880	1
199599	4
351357	4
336696	1
199137	2
1110757	8
244510	1
232222	1
440840	1
549950	1
188533	1
352049	6
312586	2
329884	1
557627	1
338845	1
355771	3
175148	1
71649	1
339031	2
342666	2
353073	6
2595969	1
1112190	2
328143	1
339730	1
558752	1
270396	1
849147	2
354905	1
289402	1
317653	2
371930	1
316925	1
274652	1
616688	1
194693	1
330042	2
261486	1
331618	1
359105	6
369027	1
348025	1
356073	1
194665	1
14094	2
343030	1
272659	1
305853	1
263248	1
337762	1
617806	1
584137	1
833816	4
274239	2
556508	1
730049	2
1111582	4
313324	1
1026524	1
571642	3
306558	1
401384	2
263964	1
343140	1
1624382	1
304427	1
195985	1
335267	1
319938	1
875709	1
259910	1
554304	1
312455	1
704264	1
331760	3
444987	1
325181	1
320468	1
513685	2
519763	1
330417	1
916108	1
350862	1
1108470	2
298954	1
3894019	1
827689	1
199532	1
362057	1
581079	1
363692	1
1737536	1
277349	2
317633	1
356148	1
351063	1
347714	1
276770	1
400739	2
319898	1
349680	1
276996	1
344844	2
213147	1
275796	2
274893	1
260529	2
345862	1
345709	1
4442774	1
340960	1
138368	1
905769	1
334582	1
390633	1
352489	1
276110	1
4303724	1
261467	1
329712	1
209408	1
4317170	1
197279	1
272080	1
271431	2
397444	1
181707	1
272175	1
197782	1
198398	1
347358	1
167509	1
296340	1
324849	1
349246	1
52933	1
291890	1
320835	1
570049	1
276125	2
592572	1
258412	1
826541	1
1110752	1
352215	1
534926	2
315309	1
29937	1
289918	1
260156	1
381979	1
582884	1
637934	1
322062	1
546958	1
```
