## Extended Data File 1 for "Diet induces reproducible alterations in the mouse and human gut microbiome": SRS3575243_SRR7556418.otus_nol

```
#OTU ID	SRR7556418
591285	1176
589277	12046
367189	8
363731	1920
183480	2259
636296	111
359872	159
199354	59
292242	851
580008	230
357046	1027
523140	101
193744	102
352604	1
208479	235
351231	702
4094263	397
363389	364
849723	8
578016	933
197603	1
583398	67
584375	553
848669	231
1111294	1285
583117	1863
1820513	241
308957	137
560535	113
345397	1
360015	406
367213	317
529652	731
195466	77
525344	181
363794	96
589071	876
585914	12
659361	283
585227	53
4453773	304
772282	391
840419	22
194286	131
585480	54
470382	160
559527	247
556835	421
509416	287
357028	43
367176	3
321517	16
124470	24
363692	34
195123	38
306330	3
338754	3
199190	598
150412	42
514272	163
337403	254
196572	8
362342	11
514086	149
350681	4
851865	125
324244	56
370287	66
363400	9
197367	2
644244	165
232900	16
583590	363
348304	48
1944498	324
843553	265
4361727	23
315846	247
575041	110
369486	61
340474	17
369429	36
555945	54
583656	77
560336	60
366391	67
806751	133
580629	45
375106	5
1866742	1
620319	14
357261	172
537661	84
193591	20
186963	5
953855	141
577294	75
309720	109
551822	100
367433	396
271214	48
548032	4
191908	194
196724	1
364926	441
370046	37
327171	79
182702	1
4234212	2
179358	19
368261	10
105976	5
586322	2
572860	3
1918384	1
187882	10
355246	14
337765	225
352852	8
833816	35
581003	19
1076587	59
589450	22
780650	43
361811	207
370183	14
214031	41
276172	75
340995	61
813479	16
311961	6
370338	20
529789	16
581079	141
211706	15
193006	2
819181	15
4029584	1
352215	11
349257	2
456774	3
310301	20
185203	52
368203	2
535375	167
190240	1
696563	16
187782	1
323818	46
188348	2
1105984	41
851323	120
358008	1
193551	8
4412168	11
354850	6
187582	13
1110988	30
190649	8
535549	98
366237	182
843454	4
313387	2
182886	38
338626	1
266274	1
264552	4
537506	6
3565293	3
1800048	20
523051	2
365634	10
360329	18
720944	61
193778	2
288930	40
179201	6
579851	26
369182	30
2331530	1
4472195	2
192868	2
522727	2
347882	3
362078	101
192839	56
194512	6
304948	35
4357205	1
187404	4
364179	47
843459	26
591635	28
312882	20
4401110	2
584541	2
181174	19
361702	1
196778	7
514996	93
518538	4
356760	1
585998	4
193679	38
359650	7
368698	3
366222	1
187929	1
187702	1
519290	2
191683	4
330469	5
228601	3
305946	3
112842	18
363358	22
328544	7
329597	5
196713	1
321902	1
1085832	2
308072	28
587933	1
564320	12
199490	3
184990	1
187504	11
300952	6
361581	1
4454586	101
174862	2
188079	5
1129060	27
148003	2
312707	2
361845	3
208843	10
161007	8
708680	25
652696	4
398721	1
368318	10
358439	5
579608	26
287978	12
209327	1
186510	7
298562	1
1105552	15
332860	4
270094	6
199710	19
173863	4
266210	13
236142	1
341953	13
364029	7
885437	4
192015	20
188329	1
592616	54
574644	2
338105	5
179663	6
213762	19
1017249	1
340711	5
688934	5
571642	4
198915	2
199245	12
147100	4
299419	1
192963	1
185396	7
2921213	1
339566	4
191434	3
968954	25
198151	11
197988	13
196100	2
182116	8
269949	2
703321	1
1111582	15
4320482	1
718320	1
210647	3
188856	4
192438	5
196742	2
522582	24
4481195	5
348313	1
342110	5
196844	1
4460847	5
1073276	2
568952	9
177343	2
52362	1
1109623	19
370217	2
866280	1
558444	1
554303	13
276149	2
333166	3
988375	47
342806	2
192625	9
189524	5
183104	10
263308	1
311950	1
4351284	16
213870	6
513445	21
314586	2
180136	1
195508	7
192308	1
543273	2
571242	6
194236	8
814986	16
360518	4
364341	24
194372	8
846141	6
292521	3
804526	19
577170	44
4303849	4
2656868	4
4465905	2
366633	2
217109	12
542096	7
333341	1
322580	2
296945	2
2069039	11
3141342	2
1040889	6
352034	23
364227	1
350579	1
365574	1
3989856	6
822386	2
564989	17
4354486	1
339455	6
2658061	1
181844	4
787709	6
339216	2
133719	3
1048020	3
199716	23
4358527	3
2063400	4
302273	1
227697	2
519763	9
367215	4
362997	1
567846	1
369299	2
540055	1
647343	1
514940	9
187178	8
583880	1
350277	3
4331760	9
175148	8
181318	1
199047	1
521586	1
185235	2
369709	1
531206	4
192210	1
509838	1
179796	1
299267	4
295556	1
188127	1
199243	1
184209	5
172705	1
187386	1
195415	1
331850	1
847092	1
563086	1
162820	1
195115	1
329668	1
204093	7
190607	4
330285	1
277349	1
471180	2
585949	3
191913	9
195015	4
827592	1
349036	2
234488	3
197354	4
357582	5
1078587	3
770920	2
353330	4
186968	1
788519	1
4413347	3
366584	8
1601633	1
575844	1
141145	6
525606	5
3084481	1
221429	1
1090059	3
359809	6
290322	1
188764	2
351835	3
383971	1
617806	2
196314	2
535601	5
335670	2
189760	1
175704	1
581782	1
212532	10
234724	3
358594	2
524404	4
305924	1
189793	3
328617	2
578147	2
189920	5
2442706	1
563572	1
325113	1
194526	3
316732	1
4372130	3
2270563	1
157966	3
205904	5
540862	6
314582	2
4030375	1
325268	1
181990	1
373928	2
362765	7
195743	1
355424	2
3046870	1
484304	1
319262	1
4343580	5
327091	1
997439	4
594119	2
1062061	3
353615	1
558281	9
339773	1
197112	6
592866	1
563490	1
732765	9
291348	9
193240	2
588471	1
199283	5
360890	4
188887	2
193667	2
188625	12
341724	1
353942	2
196832	1
179319	2
195946	8
183169	2
2198356	1
195175	1
1078207	2
579311	1
570049	1
328828	2
582497	1
215040	1
323231	7
258375	1
589923	3
544859	13
367947	1
175909	2
198783	10
190675	2
179390	1
567011	2
182033	2
1906483	2
312140	2
184567	1
539820	1
366716	6
177061	4
724472	1
2365946	1
179677	4
549950	3
177188	1
181254	1
180771	1
359361	1
344154	2
519680	2
1082539	1
171559	6
195759	11
199543	9
350091	7
189998	2
297771	1
189866	1
188735	12
2058521	4
315429	3
193174	1
230421	6
188289	1
300123	1
3648884	1
368490	9
588216	4
184984	1
827702	1
584463	1
305841	1
345118	2
356745	1
4386761	2
193163	3
215231	1
1666677	1
179576	4
822744	2
300763	1
180352	2
363646	1
194875	1
331532	4
302932	1
181161	1
191919	2
340194	3
561171	4
189997	1
4354477	2
1106050	1
4225004	1
190453	3
4432459	4
178712	2
197072	3
194360	1
183971	1
782953	4
195035	1
300646	1
845273	1
191361	3
564806	2
306315	1
329703	5
361170	1
189679	3
369027	1
182915	2
175375	1
235424	1
1885089	3
355938	1
515632	1
349123	1
183869	1
161001	1
367453	1
4309033	1
1713225	1
351975	1
187689	2
191483	3
348009	2
165935	3
95974	1
199694	5
46026	1
191043	2
1726408	2
580237	3
295085	2
186851	6
582103	2
350619	4
511378	1
315223	1
207126	1
797229	2
199218	1
207994	7
556240	1
337642	1
351593	1
850905	1
2061739	1
192542	1
751601	3
4476561	6
699224	1
539581	5
181204	2
2820255	2
558603	1
233052	2
328213	2
274965	1
552235	3
4415965	1
306778	2
350467	3
178977	2
182036	3
546876	3
518613	2
353032	1
185668	2
346686	1
216010	2
330989	1
182331	1
4398019	1
179989	2
589989	1
181003	1
220679	5
631764	3
553208	2
296837	1
3826120	1
73753	5
554792	2
524318	1
744029	1
179557	2
4422039	2
4393745	2
198595	1
188316	1
345362	2
725198	1
332784	1
4189999	3
199534	1
190766	1
524842	3
175438	1
367813	1
196664	3
339886	1
821365	1
348027	1
99242	1
179625	1
335906	1
295485	1
183855	1
184420	1
766113	1
176450	1
196307	4
523934	2
536866	1
591439	1
166637	1
278928	2
816626	1
1086889	2
350036	1
195646	1
513221	3
545236	1
337729	1
197970	1
184729	1
345303	1
571178	2
359538	1
303326	1
4468024	2
195203	2
185148	1
287826	1
271811	1
335910	1
194373	2
2402366	1
320376	1
300662	1
509989	1
461795	1
180658	1
197476	5
179562	2
73471	1
192444	2
342303	1
132041	1
339988	2
356387	2
567715	2
308157	1
166689	1
183792	1
192339	2
85614	2
363266	1
370075	2
198011	1
176924	1
107044	1
271406	1
1108656	1
227565	1
357849	1
195496	1
181265	1
190502	2
300378	2
183579	1
808486	1
775976	1
314848	1
361186	2
193797	1
196980	1
1084417	1
186463	1
198221	2
193476	1
303274	1
345473	2
1061772	1
4468891	1
363625	1
537548	1
266330	2
2309802	2
576785	1
566243	1
819999	1
368219	1
566578	1
194761	1
206574	1
4423384	1
197427	2
576914	1
831585	2
323862	1
289709	2
513685	1
531374	1
333380	1
43436	1
4390839	1
367688	1
355307	1
197761	1
3963289	1
351734	1
583974	2
273232	3
3465320	1
242805	1
773251	1
516576	1
584765	2
630756	1
333859	1
157564	1
290771	2
759061	1
328993	1
540086	1
539328	1
327598	1
2256425	1
367092	1
289174	1
199318	1
1602805	1
362501	2
194792	1
368025	1
528855	1
194077	1
298254	1
559995	1
1726426	1
712677	1
367790	1
548503	1
2979308	1
1935279	1
1105343	1
308322	1
4355601	1
155951	1
553150	2
510683	2
4341886	1
270153	1
303313	1
180903	1
198962	1
187121	1
226626	1
327818	1
195548	1
762699	1
335816	1
338355	1
181171	1
193831	1
761712	1
364563	1
148915	1
4238179	1
188966	1
190913	1
189152	1
198521	1
176300	2
196136	1
307820	1
312464	1
345542	1
4311620	1
1677528	1
326543	1
369827	1
281015	2
682726	1
4451251	1
353214	4
547303	1
210890	1
370098	1
186379	1
180572	1
3865824	1
517797	2
194758	1
1835985	1
189820	1
333694	1
187651	1
174818	2
194089	1
184670	1
662917	1
193987	1
311078	1
4402195	1
214036	1
367217	1
306633	1
537219	1
130289	1
518967	1
185864	1
268425	2
347714	1
181422	1
197435	1
198830	1
185584	1
335675	2
176071	1
532922	1
532875	1
```
