## Extended Data File 1 for "Diet induces reproducible alterations in the mouse and human gut microbiome": SRS3575272_SRR7556390.otus_nol

```
#OTU ID	SRR7556390
336276	4640
353923	1408
262654	8
336174	352
387615	785
276561	2470
276597	7519
339351	1530
271476	671
274599	289
274652	242
356404	938
275423	82
261142	2044
198964	1743
264437	261
304897	33
1105981	13
349459	1848
344256	1812
327284	1042
326940	1416
1108453	772
199600	153
716984	77
323403	682
233191	234
348142	32
296340	205
331737	191
369389	119
400599	724
269070	49
208571	344
327808	979
408513	274
350256	109
263138	205
343581	1705
269949	98
339905	739
352222	77
320224	180
262095	663
277081	5
312126	6
565292	336
338796	464
443620	47
272953	63
344101	91
274958	224
729559	376
273586	28
367176	175
827689	383
434339	1
271431	313
354800	170
349798	224
309302	153
266052	301
267071	55
261365	229
182621	42
276364	3
317633	74
274795	148
338926	44
420168	29
352812	97
269418	45
2120779	283
334292	187
422283	107
581933	49
325199	3
351309	536
579293	68
403497	295
348336	171
167420	81
355468	2
276434	13
1105687	101
326644	197
1111582	12
581265	1
356590	12
349142	203
336736	151
332860	2
287826	1
273078	24
1107439	5
261467	11
543348	8
198753	10
724472	41
462764	81
375106	59
22371	21
182061	62
1624382	2
312586	16
414089	14
199137	36
341252	105
270222	5
260018	1
350965	313
583633	74
321809	1
1076587	12
263106	1
268720	24
350626	6
562797	19
355746	11
342887	4
277208	62
335965	3
197775	15
826541	116
331013	64
1105328	42
833795	27
352445	11
270396	5
4394350	19
358104	26
572860	49
163874	63
360238	11
589076	10
274569	2
452014	13
267042	38
194665	114
278098	2
1105016	8
556247	29
320249	3
268043	20
351734	8
351478	100
4433737	3
261799	39
273240	2
265912	10
339473	10
277574	6
344108	1
697874	13
273737	6
273967	10
348875	22
266948	1
342504	29
345804	4
245324	9
1110378	48
99173	12
529873	3
364034	1
588429	3
185519	17
355771	36
182837	14
334699	17
730049	4
275397	1
703321	1
419245	4
259382	25
334697	1
443853	8
272328	6
758535	1
351623	4
185483	4
411254	26
272192	4
537886	1
183985	1
328905	8
316550	17
197463	4
277813	24
351859	22
354163	14
350320	52
262766	14
320835	1
349246	1
1112190	2
409947	10
311961	11
290013	1
268123	5
346804	20
356455	7
322062	6
338644	8
378273	7
145643	23
520808	9
98048	7
275123	10
270105	4
516576	13
271045	2
361297	2
265698	4
303841	5
185088	8
335267	3
331117	3
345986	3
180092	5
269828	1
194693	4
334751	6
562376	9
311466	1
300297	1
268425	4
267958	1
258550	3
364722	1
261894	1
313324	7
44560	1
528692	10
556508	8
336539	1
529789	4
617806	1
275987	3
294219	3
3251419	4
196139	4
182033	4
271734	1
407963	7
258202	3
272757	2
184184	1
275563	1
193678	2
183576	1
761408	3
273476	3
582627	1
382998	5
347490	3
249142	1
830080	5
182735	5
557130	1
339329	1
331782	1
196191	21
4334618	1
322112	1
439880	3
354957	1
445575	4
726712	15
440840	2
271944	1
323829	5
339771	4
297182	3
369079	4
573068	5
345301	1
176154	4
351881	4
231510	1
585073	2
305026	2
263953	5
157772	1
326348	2
316781	1
562919	1
356061	2
571242	1
199276	5
343264	4
4296701	3
339092	1
277349	8
275653	4
4365109	10
196749	1
275218	1
273136	3
345862	6
355440	2
198814	3
275131	2
321107	5
846141	1
317031	2
180879	1
273954	3
271494	8
531052	1
334296	2
354032	1
332132	7
167509	2
658370	3
348642	4
839233	3
274289	4
329712	2
1106861	1
195325	20
4357315	2
2293557	1
197139	2
262104	2
258812	1
267502	7
180511	1
561027	4
274021	1
14094	1
274274	9
333166	1
342777	1
182030	1
190607	2
306699	1
568309	1
266375	3
353593	1
1111921	1
338382	9
349372	2
327149	2
190658	1
274075	2
269285	3
346098	1
272201	1
174818	1
279059	2
330042	5
332608	8
461795	4
275975	1
259920	5
269501	6
170926	1
592160	2
174153	1
347908	3
326701	1
739826	3
377946	2
40149	3
180121	1
309963	1
526665	1
4407703	2
308759	1
198839	4
720944	1
278440	3
262631	1
390497	1
571563	2
262416	2
347732	1
272619	2
278629	1
331043	1
513685	2
277588	1
330564	4
147925	1
307608	1
336691	1
187835	1
352008	1
356632	5
328825	1
272788	1
396266	1
647215	1
584804	3
334527	1
326788	1
185873	6
250378	2
263171	1
400739	4
520931	1
291823	1
191445	3
326116	1
801995	1
583398	1
449417	1
216111	3
341089	1
593781	1
271835	2
349680	1
263384	2
356055	4
583046	1
571843	1
300813	1
332651	1
334915	1
295683	1
267717	1
271880	4
346686	1
276305	2
354987	3
260781	2
175365	1
329503	1
527941	1
321902	3
276386	1
567875	1
267581	1
355175	1
272111	3
528067	1
767863	5
187747	1
261210	2
569581	1
29937	1
266896	1
363511	1
331150	5
1111448	1
463843	1
300383	1
199599	2
326964	1
592860	1
372906	2
823634	1
276985	2
260529	1
289426	1
530383	2
548692	1
328143	1
189843	1
110723	1
772384	2
345860	1
401384	1
337572	1
354097	1
258530	1
567974	1
4452051	1
821989	1
509070	1
342085	1
263731	1
808306	1
340451	1
590911	1
195934	1
505587	1
3765807	1
266413	1
271799	2
316381	1
584137	1
896489	1
277181	1
421538	1
364341	1
529889	1
321768	1
171396	1
542754	2
264316	1
605664	3
262159	3
357028	1
275580	1
357261	1
290398	1
322267	1
359984	1
311515	1
766113	1
353026	1
269775	1
547903	1
4045882	1
931121	1
343853	1
357471	1
272319	1
342836	1
336528	1
1111142	1
356226	1
446135	1
454921	2
4420206	1
1026524	1
275616	1
263933	3
142325	1
176925	1
340454	1
189288	1
676472	1
348508	2
263899	1
534926	2
277922	2
565205	1
291303	1
316925	1
462832	1
318503	1
631764	1
271983	1
519763	2
198170	1
585227	1
267837	1
182980	1
330750	2
290548	1
110625	1
530379	1
323001	1
```
