## Extended Data File 1 for "Diet induces reproducible alterations in the mouse and human gut microbiome": SRS3575273_SRR7556389.otus_nol

```
#OTU ID	SRR7556389
198964	3045
195919	6053
2120779	1559
199532	1192
182583	3
355440	941
339905	13893
443620	711
556247	262
261373	104
356226	16917
825939	2407
351405	1568
276597	752
348850	6994
352533	2648
270758	208
336789	3997
661055	1518
592160	5497
352812	2038
214116	1028
347933	28
354032	356
830080	656
175365	9
197344	3956
4390755	2157
348376	5096
269815	48
271476	470
1108453	336
351478	2067
252684	77
1571092	776
771177	451
354662	416
269176	1081
273705	394
354158	215
265912	6
583500	14
276770	231
245324	272
382220	109
276052	59
716984	71
340690	16
268410	438
338644	102
408513	380
346764	188
353820	349
275423	136
322062	179
344329	583
522551	229
338926	75
300160	291
743911	252
338796	656
266052	36
741001	601
400599	350
267042	288
342504	506
1111921	119
189171	28
355771	375
267071	15
326940	265
2645488	372
275974	164
167204	17
354163	89
1105687	831
267837	60
309302	93
322112	175
826541	143
197291	418
341252	2
414089	139
421893	14
534926	264
571843	194
327284	500
331043	58
234054	5
278123	27
344607	169
174420	27
352207	3
351794	575
799034	192
326644	313
278550	72
421792	233
258957	186
350626	6
610842	64
1076587	95
337080	4
348313	1055
351859	118
198865	11
304897	52
336276	298
194665	114
261574	235
367176	35
173245	109
340451	3
262104	80
355746	67
323154	169
539647	375
1110378	172
344158	10
331737	180
327808	306
271647	573
303574	186
343140	391
1111582	62
305803	170
269828	325
189288	37
329712	124
353982	253
564948	2
339718	284
331720	43
167509	427
269418	28
2293557	1
350256	352
572860	63
354800	67
228798	17
234912	376
444987	41
343581	73
339351	158
262409	176
348897	37
190473	57
387615	212
292544	23
276151	181
349036	753
268720	166
518613	131
1112190	125
2963421	22
271431	204
732128	33
199137	10
356455	178
196191	15
209256	28
356657	57
273967	111
342075	23
346719	5
400739	152
266375	7
1107761	54
349142	184
194673	20
261142	214
397444	1
353923	102
266720	217
326701	110
726712	165
405046	6
318370	110
352049	68
337784	21
419245	39
190835	6
194693	8
346595	17
355175	151
272072	3
326820	308
264023	71
277181	2
311564	32
213784	42
581933	70
463289	7
296340	315
408877	46
352222	93
345709	132
347128	146
307608	86
403497	29
462764	33
833816	29
556508	6
593216	77
336736	65
349624	25
99173	78
334582	6
340162	5
258169	41
295564	16
270480	48
826382	43
589076	12
344726	22
277204	116
266715	25
301447	2
271799	1
846141	240
311734	8
1106614	123
228785	61
323403	50
263953	48
349864	34
268425	7
348142	51
274935	11
422283	45
349310	63
631764	49
274599	24
276777	67
320224	220
146502	8
260913	29
584137	16
299687	176
189907	7
342786	88
1105589	9
199600	24
272328	109
353657	2
330064	7
356590	18
274697	6
724472	8
346804	11
351309	52
328905	33
518967	16
328523	4
348508	170
272482	4
1131089	1
277208	6
273954	2
196689	10
549756	12
275397	16
138338	3
452014	30
295642	1
350404	2
274694	72
453405	116
508842	24
339720	22
308991	9
351623	53
437105	1
264437	52
279340	1
263420	3
268123	9
176030	14
275628	3
163874	3
182735	33
348358	31
306469	4
97315	14
337561	15
216403	1
415491	10
418334	45
167420	9
271880	5
258530	26
292294	39
1105328	32
369389	43
146761	2
317633	38
325036	8
729559	8
261511	4
182033	27
233191	42
195470	4
191445	9
260156	6
346337	2
331013	18
176925	11
612308	5
349798	17
343038	29
276542	8
312464	1
171322	17
581474	10
183446	9
272953	11
611914	4
576458	1
182061	33
275218	44
259820	7
1090059	2
196135	1
328143	105
461795	13
330417	65
378273	18
333351	3
446135	10
407963	2
261486	1
1765402	13
340535	50
332651	7
272010	15
529905	3
352612	10
355940	1
262095	7
1106862	39
319454	3
309663	25
533847	15
188785	40
875709	12
340850	18
420168	80
348404	4
180092	24
278712	1
344256	12
351593	6
617806	2
584463	41
271482	35
344101	37
896489	23
566391	1
343853	3
287597	3
192209	3
1110412	3
529789	15
905769	5
353026	4
767863	12
259150	1
708680	16
341913	9
271490	1
449833	9
192852	3
274958	14
355424	4
336174	10
275693	10
330921	2
347337	50
271835	2
70137	10
260018	18
319196	6
264248	3
351465	12
362501	1
182723	8
197463	5
288487	1
348642	6
406247	1
145643	2
581265	17
823634	3
4432841	13
343633	1
530383	5
2455488	1
349459	11
348875	7
274652	13
344879	1
351449	8
323829	8
190061	2
274857	11
316550	3
261132	11
985239	1
4133116	8
351063	18
40149	4
273648	9
585881	5
168047	18
259382	14
529873	6
324522	9
339329	1
319898	4
390497	5
762699	8
320844	3
359750	7
364341	2
197867	4
353073	10
186602	3
277081	2
339473	3
289984	2
335965	4
356404	45
172389	2
321107	30
349246	3
358712	16
352965	1
333412	1
295075	6
198814	4
4045882	25
1107018	6
350965	16
278098	5
338845	7
335401	2
628014	2
263138	26
271804	5
377946	3
1111448	17
351734	13
182621	29
259884	5
323265	5
589450	23
262935	4
270612	2
511510	11
332284	2
180771	7
355468	3
304416	10
211234	6
270051	16
988932	5
4362584	2
346570	17
455746	1
1107439	9
358104	6
309249	5
192206	13
4294834	1
274795	6
265030	1
216524	1
329502	12
198513	5
512191	3
49406	5
157772	1
340189	1
339886	3
191816	20
271737	1
277163	6
562376	9
321251	43
582497	1
338133	4
173739	5
329741	6
262766	11
2127939	6
347908	9
579851	1
275653	5
182837	2
190607	1
333049	3
312126	3
519763	24
341343	2
738779	1
1107473	9
832848	1
275123	13
4362257	1
553352	3
565292	27
175972	5
215918	6
4310265	3
346291	21
345860	7
199572	6
205241	7
557130	6
196349	5
268043	4
196037	1
319134	2
266816	1
343030	1
720944	3
964067	4
703731	2
325836	3
334699	8
40649	4
208571	8
4466474	12
316412	1
3769033	2
297509	4
348336	14
585941	1
308419	1
1109662	3
828708	15
148562	1
277946	1
344162	1
1737536	2
197139	3
133719	5
356187	10
167719	4
842596	1
445575	8
389529	9
297669	15
352010	9
972100	5
296137	2
263106	1
318503	17
356481	1
289175	2
174432	1
316946	5
180288	3
314621	17
277593	18
351062	2
537662	3
353032	3
271500	1
343130	8
370357	3
276466	3
269885	9
310492	1
334602	3
585073	9
531052	5
191789	4
276190	1
342777	1
344827	1
266437	1
345862	4
164872	3
1510067	3
354283	1
350149	1
2816372	1
345397	2
275366	4
1026524	4
360518	3
162820	1
583633	4
302426	3
186162	2
441468	6
351592	1
340254	3
330279	1
183675	2
629361	5
567875	1
183517	2
355822	9
176154	6
277349	1
529506	8
303269	1
1051764	2
132929	3
310748	10
350320	3
845273	1
4322275	3
4155395	1
4420206	2
343778	2
528692	8
299459	1
831409	2
330831	2
270451	4
821067	2
147195	6
188249	2
278901	3
530164	1
584804	2
1110647	7
344703	6
316629	1
364034	3
348088	9
259609	1
306605	1
320581	1
346107	3
277574	2
266206	3
350438	3
319702	1
743693	1
442846	4
524287	1
697874	10
311591	1
189476	2
355154	1
766768	2
582222	1
264359	1
813944	2
970805	2
460953	4
352215	1
128227	1
583584	5
351659	1
434339	2
303841	6
605664	3
276312	3
1047041	1
1109860	2
2549971	1
337580	1
332854	1
521913	3
294219	1
198170	2
261664	1
350832	1
590175	4
332608	3
265000	1
298636	1
411254	8
228310	3
180944	1
327401	1
413695	1
4296701	4
321902	1
815207	1
231510	2
300074	1
578908	11
182647	5
443853	3
347189	1
259148	2
742605	2
268372	2
361398	2
516576	2
260607	1
332587	6
134762	1
347523	1
802883	1
337403	1
208042	1
1090458	1
1108042	2
171636	7
194513	1
339229	1
334751	6
333300	1
340960	5
449245	3
288193	3
450399	1
341730	3
269949	3
383992	7
313191	3
268121	1
327900	1
114594	2
276386	1
196974	1
341749	3
157376	1
352202	1
271494	7
288994	1
1106892	1
89039	1
197460	3
188697	1
291348	2
565585	4
277588	2
193678	1
158183	1
567974	1
315837	7
459276	1
358007	1
329884	3
574038	2
182081	1
261261	1
322564	2
356073	2
332885	2
588429	1
344554	2
261365	3
262416	1
1109505	1
269775	1
4402077	1
268612	2
229386	3
350666	4
180264	2
333341	5
498743	1
261251	1
4307383	2
520931	1
275305	1
658370	4
1105981	2
327218	6
304612	1
328428	1
334527	1
334267	1
204093	1
786449	2
212902	1
266896	1
276996	1
142325	1
1094991	2
211761	4
824567	1
342787	2
975306	1
1111294	3
320249	1
1107759	2
340447	1
585480	2
542686	1
298954	2
263964	1
336691	1
3040916	3
276561	1
308734	3
553245	1
232222	2
274318	1
341139	1
258202	4
339992	1
345582	1
570049	2
364926	1
337468	1
337762	3
312325	1
305104	1
322562	1
99720	1
310945	1
352455	1
261467	2
189109	1
261799	2
305026	1
348659	3
266120	1
324849	2
337673	2
192756	2
4376323	4
339031	4
276395	1
189703	2
185873	2
348038	1
633100	1
694337	1
541394	1
199250	1
561193	2
835928	2
98048	1
565625	2
197099	1
187248	2
311499	1
353339	2
267502	1
187256	1
277967	8
356405	1
4418586	1
712677	1
176967	1
542754	1
459025	1
350763	1
340194	1
587041	1
4200918	3
827689	3
557646	1
1106683	1
148259	3
572254	1
295188	1
333837	1
274569	1
272834	1
304948	3
339092	2
158321	2
290178	1
528157	1
259677	1
4449633	1
369379	1
333166	1
294302	1
345882	1
330996	1
176615	2
925326	1
1111782	3
188533	1
274021	2
313390	2
363731	3
330564	2
110706	3
287366	1
269285	1
536535	1
336398	1
349680	2
431368	1
1111033	1
267892	1
177952	1
376516	1
637934	1
268581	1
1109788	1
261381	1
326448	2
833795	2
177748	3
335967	1
401384	2
273737	1
334915	2
350337	2
180919	2
356148	1
352559	2
343089	1
768553	1
344108	2
331240	1
278392	1
279059	1
259357	1
20799	1
271563	2
265483	1
588197	1
272184	1
568016	1
267220	3
382998	1
339156	1
258280	2
270446	1
342182	1
345802	2
262654	2
192155	1
352560	1
185519	1
828333	1
179146	1
4452051	1
810836	1
346253	3
357471	1
264734	2
290548	3
351126	1
439880	2
588112	1
324015	1
195982	2
279248	1
277215	1
166226	4
187747	1
591405	1
153291	1
317099	1
363389	1
192182	1
346185	1
330460	1
325918	1
561027	1
1106861	1
321484	1
215750	1
263171	3
175483	1
292745	1
275543	1
356360	2
578537	1
354905	1
4225004	1
273043	1
466409	2
362539	1
194417	1
258812	1
355344	1
183054	2
275869	1
174853	1
360015	1
571563	1
296041	1
805066	1
188316	1
182097	1
799573	1
270222	3
338382	3
194787	1
340197	1
311466	2
271602	1
271766	1
339791	1
332132	2
544035	1
187882	1
1046624	1
277813	1
343906	2
331575	1
269501	2
310877	1
331150	1
199276	1
747987	1
591785	1
330333	1
976470	1
269814	1
272905	3
325289	1
326048	1
185483	1
676472	1
909065	1
342844	1
196749	2
369079	1
833731	1
250270	2
1078207	2
350314	2
318732	1
593369	1
523140	2
265182	1
276985	2
186555	1
276037	1
579750	1
192225	1
312217	1
327209	1
307818	1
258411	1
348748	1
262960	1
571178	1
655725	1
180511	2
721569	1
190658	1
454363	2
838837	1
423830	1
330772	1
351231	1
797021	1
589071	1
308278	1
302407	1
210343	1
537886	1
215751	1
275339	1
174791	1
297045	1
511564	1
3756485	1
215214	1
306778	2
851865	1
353964	1
579608	1
223000	1
290398	1
249776	1
3088282	1
236801	1
2051608	1
439512	1
347740	1
180121	1
278912	1
169584	1
302632	1
332865	1
334797	1
826624	1
208409	1
3418930	1
232380	2
522863	1
383971	1
323090	1
415315	1
266556	1
34139	1
```
