## Extended Data File 1 for "Diet induces reproducible alterations in the mouse and human gut microbiome": SRS3588611_SRR7584280.otus_nol

```
#OTU ID	SRR7584280
276597	30334
516576	59
326940	4353
353923	4277
276561	11429
198964	13168
827689	1370
327808	3136
339905	2999
344256	3641
336276	14229
724472	72
350256	318
208571	698
263138	789
264359	2
343581	4263
452014	69
462764	195
336174	371
354163	30
271476	1792
403497	768
729559	938
338796	1705
323403	3051
375106	148
274958	612
339351	2436
271431	643
266052	717
275423	548
277208	267
349459	6023
309302	686
199137	97
350965	903
261142	4695
356404	1752
334292	647
1108453	1104
422283	450
180092	58
351309	2431
1105687	133
590911	1
272328	15
400599	2245
345862	28
349798	816
367176	534
348336	372
565292	1031
1109559	1
331737	409
414089	29
296340	1439
163874	205
349142	530
267071	101
269949	352
3251419	11
259382	64
272953	91
579293	281
268183	2
317633	228
351478	790
269418	180
274599	733
355746	84
346804	43
275123	10
583633	243
332608	15
348142	127
268720	71
233191	807
268123	27
273586	116
356055	8
369389	411
274795	291
833795	38
194665	413
145643	67
408513	774
264437	583
2120779	402
176154	20
167509	4
387615	2901
330042	18
261365	343
341252	437
258325	2
261894	6
261799	106
182061	268
332132	16
316381	10
326644	506
277813	132
350320	125
348875	90
443620	222
562797	64
1737536	3
312126	16
258550	15
584804	10
373923	2
605664	28
304897	43
351881	15
327284	709
269501	27
581933	135
352222	124
317031	3
189171	5
268425	15
265912	43
260781	2
716984	68
167420	223
378273	26
336736	367
29937	6
180511	5
198753	43
182837	41
175193	1
335267	17
581265	5
191216	12
443853	16
347490	2
320224	300
331013	130
331150	37
334296	6
338926	70
268043	33
334751	26
199600	200
325098	15
4174105	1
312586	33
274274	29
352812	153
1110378	172
358104	122
454921	5
572860	112
335018	2
839233	21
1105328	70
196191	51
328905	18
4357315	7
334915	13
311961	27
331117	3
420168	91
826541	228
434339	9
846464	7
279059	9
192206	23
261210	7
351859	31
589076	63
182621	131
264657	4
529873	10
356226	16
273078	89
22371	79
726712	9
182033	27
342504	88
461795	28
270105	8
187929	1
266948	7
1105016	27
697874	31
323829	1
279659	2
445575	19
4394350	65
196749	2
390497	21
1112190	5
328143	21
761408	4
350626	17
114594	5
277349	8
329503	11
339092	2
766113	17
275616	11
556247	36
109593	1
190607	11
369079	12
4383924	10
182030	1
329884	5
1105981	16
349680	4
520808	26
272889	5
356632	23
1111582	15
314605	1
513685	15
276580	1
185483	18
195325	59
326348	21
407963	49
569581	4
261467	6
531052	10
338133	9
400739	18
337727	4
272619	15
197775	21
334699	67
311466	4
346686	4
185519	20
799573	4
534926	10
329712	3
273737	10
340194	3
98048	24
342085	14
4365109	30
406247	2
519763	18
325199	13
562376	15
311906	1
339473	20
305026	9
279534	4
232222	2
277574	19
556240	1
271835	7
585073	9
298536	1
290762	1
345301	8
351623	10
439880	6
265698	8
4403349	3
409947	17
278098	4
319898	1
2293557	12
316550	24
176925	2
1085832	1
157772	2
1076587	52
269070	43
185873	14
701221	1
562919	3
197099	6
339771	20
262654	22
278440	4
335546	3
338382	17
305009	1
110625	17
189288	10
14094	2
271494	6
131039	1
268865	3
337572	5
193678	18
182630	1
342887	5
528067	10
1107439	5
276996	3
290398	8
71649	8
440840	1
330064	1
617806	7
270396	13
271500	4
355440	15
303841	9
301708	2
318503	10
260156	6
272192	11
556508	13
309290	4
273112	1
272757	4
336528	2
844359	3
301406	1
199599	8
330333	2
269775	1
3765807	6
530383	2
345860	1
266375	10
823634	2
198170	3
260018	1
199276	4
276663	3
543348	12
823165	2
275557	10
587041	5
271880	9
273240	5
250378	13
349713	1
528692	3
356148	3
99173	12
343264	5
356455	33
565801	1
308759	1
329662	3
273476	19
314621	3
320249	3
573068	10
294219	6
262104	5
247557	1
356590	17
364341	6
271045	6
183576	5
273954	4
196139	3
245324	13
1624382	2
194693	4
258202	8
377756	2
267717	6
341913	4
315309	1
259920	9
350149	1
4369794	1
40149	6
896489	4
533847	8
276386	6
311515	7
354987	2
266508	3
525401	1
333341	14
347337	7
265182	1
830080	4
271983	1
216111	3
584463	1
557130	4
180121	5
267502	4
261251	1
277200	1
300813	3
271563	4
544035	3
316521	2
353032	6
347732	7
302553	5
345986	3
320835	6
565625	3
162820	1
266896	3
277181	10
276364	6
313324	20
182735	19
262766	15
274075	5
730049	2
583089	1
312455	4
277588	8
331747	2
703321	9
323154	1
372906	3
262631	2
1000113	1
520720	2
1111921	2
4452051	2
325181	4
322569	2
187267	2
527709	2
590980	1
275131	4
331782	4
274901	4
273850	1
275987	7
275218	5
720944	2
337561	1
839137	5
110706	2
329502	1
362057	11
658370	2
331043	11
353820	3
184184	1
356387	3
584152	1
337317	1
274147	1
321484	1
277081	13
330564	5
772384	3
327209	3
147925	1
182723	4
4433737	4
589530	1
349053	1
462832	5
229683	1
198839	2
335965	8
324567	4
180879	4
186162	1
574421	1
567875	2
322112	3
263607	3
271116	1
291267	1
356061	4
258586	1
336539	3
185088	11
354800	3
175365	4
264134	1
277922	1
247889	2
260529	3
315873	2
236225	3
1107761	1
230528	1
700298	1
336691	2
275653	2
273705	2
508842	1
271799	3
13953	1
1107799	2
341557	1
1106862	3
377946	3
355468	7
311975	1
578230	1
324482	1
351734	10
261414	1
358858	1
291823	1
539820	2
526665	1
279582	1
321902	1
1026524	3
4334618	3
421792	1
2346355	1
548692	2
270222	8
510880	1
330389	2
589277	2
463843	1
307608	2
244510	2
324244	3
317653	1
351794	1
359650	4
272111	3
588429	8
260322	2
340025	1
357028	2
211234	1
175939	1
453405	1
197139	5
359120	1
585227	1
647705	1
338887	1
592160	4
275563	2
188432	2
526081	1
349372	2
351593	1
354662	2
1120626	1
565205	4
183985	1
197291	1
356657	1
267581	2
278712	1
419245	7
276125	1
278629	1
294363	2
347908	5
352165	1
198783	1
404691	2
269285	5
303146	1
833381	1
349624	3
592860	1
234912	1
276305	4
813277	1
324522	2
97263	4
1105659	1
322564	1
188818	1
171636	2
1111294	1
44560	2
274289	4
161343	1
1109860	1
228061	1
267743	1
592372	1
520931	1
197344	2
197463	8
66188	6
114917	1
828198	1
327656	1
2901970	3
352559	2
551955	2
263384	1
290548	1
341227	1
198814	13
180771	3
4296701	6
306699	4
174818	1
316781	1
4471351	2
366143	1
198865	2
350668	2
350404	1
195919	2
267837	1
4045882	7
175307	1
801995	1
338381	1
354097	1
321768	1
576965	1
401384	4
159709	3
2424737	5
512682	1
362078	1
396266	1
187767	1
258530	2
332202	1
340454	2
183446	3
297577	1
208280	1
342806	1
583046	1
158625	3
269996	2
191205	1
347991	1
276513	2
261572	1
811108	1
416286	1
272201	3
308991	1
577377	1
233817	1
352008	2
267958	1
4395462	1
328536	1
262159	1
259530	1
522699	1
276466	1
535375	1
269815	1
340650	3
265000	3
382998	2
342777	1
326785	1
367217	1
512191	1
335553	1
320373	2
1104817	1
4376323	1
742605	3
549950	1
293975	1
248567	1
261063	1
305398	1
323061	1
273631	1
1051764	1
2256425	1
839964	1
266595	2
304131	1
583584	1
330417	1
585881	1
343923	2
268581	2
846386	1
332651	1
306558	1
436032	1
304668	1
442846	1
348088	2
177070	1
315709	1
271734	1
344827	3
533022	2
747147	1
348358	1
4460604	1
221429	1
634449	1
531773	1
561027	5
388945	1
187835	1
363731	1
390633	1
99498	1
529789	1
350363	1
824678	1
177748	2
310877	1
263899	1
326701	2
270165	1
353593	2
311042	1
272175	1
546958	1
574122	1
266726	1
297182	1
345753	1
266761	2
523934	1
95570	2
275305	1
340688	1
270480	1
335330	1
567974	1
542754	1
317099	1
295055	1
166226	1
540862	1
272659	1
341730	1
1107018	1
985239	1
728069	1
4407703	1
397363	1
1106830	1
1062652	1
271230	1
1571092	1
209256	2
312719	1
299648	1
266437	1
291981	1
518613	1
276110	1
308495	2
190658	1
197696	1
223000	1
354032	1
299184	1
189843	1
342774	1
264316	2
356360	1
851865	1
343853	1
360962	1
264248	1
332860	1
325182	1
348376	1
446135	1
174153	1
536535	1
199572	1
567961	1
372146	1
```
