## Extended Data File 1 for "Diet induces reproducible alterations in the mouse and human gut microbiome": SRS3588632_SRR7584261.otus_nol

```
#OTU ID	SRR7584261
356455	1554
195919	3005
196349	167
743911	8444
339351	2620
276597	13346
716984	601
198964	8538
338796	1863
267042	1351
296340	939
261142	2936
585073	9
167420	322
2120779	260
326940	935
350256	824
275423	1419
4383924	54
356226	6468
327808	1516
266052	391
269949	399
194665	492
277208	133
354800	1761
322112	189
351309	1034
344329	417
343581	1773
313324	4
2424737	12
452014	238
356404	770
199600	477
349142	213
408513	684
1107761	648
338926	86
327284	423
420168	160
336276	885
323403	1244
729559	327
352008	323
468313	69
369389	186
185088	3
351478	297
268297	114
411254	321
1105687	735
400599	1261
403497	355
387615	1146
269418	199
274958	333
272953	113
320224	113
4296701	25
182837	6
355440	46
1108453	190
565292	78
341252	7
352812	343
267071	208
1110008	187
445575	5
1051764	22
336789	47
259148	128
724472	140
830014	75
422283	297
4045882	109
309302	139
348142	187
275218	75
4404459	1
275653	234
339905	435
353923	205
272328	56
271431	437
326820	10
274795	61
1111448	1
331737	419
529789	50
99173	6
323829	59
182061	108
277204	25
274599	355
349798	317
277224	1
516576	6
350320	63
1111921	31
462764	12
322062	156
264437	155
300160	141
581933	123
4407703	153
277593	273
269070	166
1105328	171
336736	9
556247	26
245324	28
305803	48
443620	29
352533	25
208571	104
263953	34
348336	93
414089	124
197463	30
446135	2
276561	22
342504	143
353982	68
273078	50
317633	118
350965	58
1105589	13
199137	10
358104	46
279059	9
275543	1
583633	25
269285	25
331013	170
261365	11
631764	21
299687	8
1106862	100
268043	19
176154	22
345791	3
340194	1
605664	11
367176	135
354163	1
348875	4
268720	34
180771	16
390497	29
557130	1
34139	12
183446	85
1110135	5
261799	86
228785	16
520931	3
1110378	186
562376	3
349372	1
401384	6
3418930	2
377756	3
334915	11
356657	77
4357315	11
591891	2
1111582	45
312586	7
276509	3
617806	4
400739	12
338348	2
346686	3
192206	20
269501	15
309963	8
762699	1
1737536	1
589076	36
265912	37
421538	9
662917	1
332132	1
439880	7
269815	16
572860	25
378273	31
561466	3
261664	4
330116	4
273586	15
275123	5
275132	5
328143	3
270480	11
331720	18
356360	1
340650	4
271880	13
263933	1
266375	10
1112190	7
320249	11
347337	3
334751	3
167509	1
332608	51
338382	9
345635	1
351859	19
232222	1
513685	10
163874	61
114594	2
336817	3
265698	5
180092	10
334296	2
359720	4
277813	13
275975	7
587041	7
189713	1
353073	3
259884	3
262631	6
339473	22
264693	12
343030	2
346804	28
266726	1
268425	7
461795	16
198814	19
312589	1
277081	3
263106	2
584137	4
382998	7
342075	9
345582	1
196191	24
98048	6
341139	1
4334618	1
182735	7
271494	10
320844	6
197344	2
347908	6
268865	3
277349	4
270612	1
275987	6
311975	3
338133	3
197775	5
334699	29
362539	14
264657	5
388945	1
191789	7
195325	27
261132	9
278098	1
269161	21
1026524	9
191445	7
197139	13
574421	4
337572	9
589071	1
313390	1
211339	1
588429	7
591405	1
336539	2
366143	1
277574	2
194693	6
174420	14
355746	11
361398	1
530383	1
353820	1
320835	2
267958	2
314277	5
351881	8
317099	1
351062	1
190607	3
2901970	1
277181	3
335330	2
350314	7
355940	1
351623	9
326964	1
345862	7
208127	1
342085	2
328905	4
578457	10
531052	9
187582	1
186555	1
350666	3
261467	3
352445	13
314621	16
290548	3
145643	20
531436	2
533847	9
337784	3
542754	3
382220	4
329712	1
529889	9
327656	1
1107018	1
351405	8
312455	2
4432234	1
4352912	1
181707	6
3251419	2
261894	5
592086	2
896489	3
271944	1
758535	2
766113	3
571563	3
274147	3
4394350	4
303841	18
262159	1
720944	8
347138	1
518613	2
2675920	2
364653	1
697874	6
197782	2
1106419	1
157772	4
350404	2
262935	4
348088	9
407963	23
539820	3
316381	7
356632	3
234912	7
270051	8
327931	1
274289	3
583046	4
233191	8
348850	1
321768	1
266595	1
621472	1
356590	3
336398	4
369079	3
40149	5
345913	1
182033	11
434339	6
1107439	3
329884	3
416078	7
277588	3
266508	1
583584	1
549950	1
591818	1
185519	9
276386	3
185873	4
356055	5
327209	2
316946	4
839233	5
295564	1
547906	1
372146	1
508842	1
270222	4
335675	4
263171	14
346743	1
367542	2
323265	1
276364	2
276325	1
324567	2
199710	1
272201	2
4315785	1
349680	2
260454	1
419245	2
264359	1
260018	6
167910	1
315485	2
324482	1
342887	3
343630	2
295075	1
347991	1
344607	3
272111	1
715492	1
267502	2
290398	2
275557	3
159709	1
294219	1
182647	1
346474	1
325181	1
519763	2
311515	7
652332	2
305026	2
270244	1
1109662	3
304131	2
271563	1
353032	2
4352875	1
66188	2
186162	2
269037	1
258812	4
316550	3
348358	1
265030	1
593216	4
578908	1
323154	1
330279	1
4420206	2
839964	2
273685	2
189843	3
767863	3
258586	2
316911	1
628226	1
565585	3
543348	2
573068	1
266896	2
1624382	2
355197	1
266761	2
181121	1
364341	3
272164	1
529873	4
530629	1
182621	1
304668	1
318695	4
1105016	1
330564	2
274021	6
175307	1
229683	1
321484	2
547903	1
590911	1
316037	2
198170	7
193678	5
350626	1
270396	2
356481	3
343264	2
190658	1
1010876	1
330064	2
339791	1
4433737	3
182723	1
761408	1
268183	1
454921	1
275616	2
325199	1
556508	2
337762	4
319214	3
272619	1
536535	1
585881	1
827689	2
295642	2
331043	1
268416	1
415315	1
350866	1
330183	1
4369434	1
355355	1
195470	2
593965	1
259594	1
404691	1
263964	1
277505	1
269178	1
4466474	4
345709	1
289636	2
275131	1
799573	1
537662	1
332202	2
311587	1
272192	3
544035	1
349624	1
264294	1
339092	2
176858	1
268372	1
738739	1
1109860	1
358007	1
297182	1
362078	1
204093	1
340690	1
307608	1
3096648	3
409947	2
3765807	1
293990	1
1110412	1
355468	1
353131	1
175365	1
171396	2
4303991	1
359120	1
276985	1
275563	2
641783	1
276674	3
372348	1
539328	1
291348	2
316925	3
277922	2
261210	1
349310	2
278550	2
2051608	1
274901	1
584804	1
741001	1
272184	1
2286580	1
381219	1
352202	1
309290	1
1107586	1
325098	1
3355047	1
443853	2
823634	3
180121	3
290957	1
138338	1
29937	1
833731	1
267717	1
325036	1
346559	1
205241	1
332666	1
511942	1
259382	1
342786	1
356187	1
165935	1
844501	1
351734	2
68842	1
316781	1
183985	1
265182	1
336691	1
308991	1
275580	1
349864	1
571843	1
327358	1
274274	1
274297	1
34020	1
182081	1
337727	1
340451	1
592160	2
303184	1
273388	1
288128	2
565625	2
905769	2
266841	2
38415	1
309249	1
825201	1
509416	1
1028915	1
356745	1
317653	1
275796	2
302407	1
196533	1
```
