## Extended Data File 1 for "Diet induces reproducible alterations in the mouse and human gut microbiome": SRS3588635_SRR7584254.otus_nol

```
#OTU ID	SRR7584254
840914	199
539328	130
354850	46
348304	73
3855938	62
568118	204
579452	3
358143	23
325503	245
549992	157
572476	92
592572	83
176956	4
358104	1
577294	19
350277	41
173565	7
181871	3
106860	11
130663	7
365628	147
585914	21
538947	45
352617	74
195801	31
198245	41
190633	2
73000	1
359809	15
4382457	12
365717	1
259772	1
328628	2
3090117	7
2545906	29
573110	7
509709	1
589071	2
536910	15
578960	54
578016	12
364660	2
4325533	9
4352657	1
192159	2
3903651	3
593043	41
208927	1
179157	2
1906635	13
303274	73
193364	2
4346368	19
537661	11
195015	2
2987636	28
4407515	1
187469	4
4331723	4
198947	1
292399	2
193279	1
550013	7
362327	23
198248	1
560336	15
4390863	2
362342	3
125270	1
176230	2
4234212	2
3180933	2
198190	7
564140	1
187133	1
187689	1
579851	6
529905	1
608244	5
110060	4
191783	2
310380	1
184567	8
302321	4
583117	10
288224	1
520413	9
354574	1
356758	4
580087	34
552779	3
535549	1
207340	7
1974536	2
319810	2
195508	2
588429	3
365455	2
584978	13
196154	1
318446	2
178478	3
293666	1
182165	2
145801	1
4362337	1
548021	3
4133460	4
849723	2
345473	4
187150	1
243150	1
772282	1
2089068	1
583500	1
4326869	1
177313	2
186735	4
2309802	1
186585	2
311587	1
1611482	1
187264	8
358944	1
300877	1
542096	1
347639	1
2563561	1
2388617	1
4347348	1
530653	1
558420	1
189817	2
184725	3
195946	1
354517	1
544859	1
258099	1
592866	5
362997	1
192619	1
194899	1
846477	1
581014	1
197562	1
95553	1
4442899	1
147195	2
365125	1
4357871	1
2430693	1
3325767	1
1795137	1
4194837	1
2576209	2
194626	1
195855	1
332778	1
178206	1
540862	3
199555	1
290607	1
836693	1
2061739	1
190676	2
110457	1
339599	2
302960	1
420168	1
367215	1
184494	1
4442508	3
4335582	1
1713225	1
290033	2
194089	1
336983	1
4456702	1
193840	1
195203	1
844006	1
308544	1
176108	1
190092	1
4356080	1
570507	1
539820	1
311693	1
1084738	1
336012	1
137209	1
178621	1
193609	1
187470	1
593369	1
350091	1
529761	1
```
