## Extended Data File 1 for "Diet induces reproducible alterations in the mouse and human gut microbiome": SRS3588637_SRR7584253.otus_nol

```
#OTU ID	SRR7584253
580087	45
840914	308
577294	22
568118	385
572476	53
581658	4
584978	13
355697	1
365628	81
350277	15
585914	38
545473	2
583500	13
550013	16
766768	55
576232	24
2987636	28
592572	25
359120	4
4382457	107
549992	98
578960	53
536910	25
578016	16
329195	1
184725	5
352617	7
130663	36
2430693	18
532922	1
608244	2
1776713	1
590982	22
2545906	37
4325533	7
1795137	2
354850	9
325503	20
178513	1
335701	1
573110	9
192228	3
4442899	3
513445	6
564188	6
303274	33
359809	7
328628	25
189011	3
183603	13
186521	3
195221	1
199555	27
187248	3
3691538	43
4428676	2
318446	5
191108	5
587933	4
560336	11
339599	8
2686369	1
588755	16
3090117	5
4390365	1
537661	7
544859	3
362327	1
181871	4
195801	7
1713225	1
196047	3
538947	12
574122	4
348304	11
198245	4
182165	1
173565	1
593043	14
259772	2
539820	1
290033	13
190902	5
4359218	1
4346368	10
110060	4
553150	3
4373642	2
581014	6
579851	7
194924	1
145801	3
4456702	1
186888	4
194667	2
177237	1
4390863	6
4331723	2
4326084	1
194896	5
540862	2
594227	1
1906635	16
332778	6
583117	6
579452	3
777667	4
356758	1
592866	2
181834	2
292399	2
198190	4
106860	5
1109844	1
191783	1
302960	3
187264	1
4030157	1
849723	7
192225	1
190633	2
4442508	1
552779	6
842596	3
184567	5
306315	2
588429	2
4339144	3
297182	1
312325	1
354574	4
1113896	1
4415649	1
185222	1
191740	1
312986	1
4352657	1
194888	3
566243	1
4127460	2
2388617	2
2576209	3
365455	1
360703	1
362342	2
274455	1
366797	1
310380	2
178206	1
176469	1
350091	4
4417904	2
582951	1
197537	1
529761	1
191250	1
3903651	4
4015273	1
176230	1
189817	2
214031	1
367176	3
3693042	1
190676	1
180099	1
188293	1
542096	1
174036	1
844006	1
1113289	1
851715	2
2061739	1
180105	1
338438	1
195508	1
191975	1
846477	1
180190	2
332043	1
4095596	1
176956	1
198248	1
343047	1
187404	1
2089068	1
302503	1
345473	1
```
