## Extended Data File 1 for "Diet induces reproducible alterations in the mouse and human gut microbiome": SRS3588648_SRR7584240.otus_nol

```
#OTU ID	SRR7584240
277813	14
350256	146
276561	4293
274795	1364
356226	5134
261365	432
276597	15012
339351	1371
369389	129
827689	1738
331737	947
356404	924
336276	1656
659831	1239
346804	79
259382	78
338796	2370
264437	79
348508	700
261142	3537
351309	1166
387615	1673
263933	2523
1110378	219
349798	109
353923	531
1108453	645
194665	1285
266052	539
277163	362
1105687	905
275423	1187
353982	675
729559	441
332608	3283
145643	43
323154	136
269949	765
407963	39
208571	253
349142	118
400599	1753
267042	598
199600	147
362057	19
408513	1552
354800	896
167420	704
344329	935
716984	225
327808	679
344607	1671
351859	130
274958	385
271880	114
323403	378
1106614	2
273586	100
317633	96
369079	7
276592	72
189288	283
341252	776
767863	20
271431	494
543348	47
350381	82
275397	60
274901	4
275873	3
331013	150
291823	3
336736	180
272619	33
348336	40
326940	530
443620	591
273778	433
268475	1
198814	46
274599	373
1111582	205
327284	380
269418	479
182621	174
452014	159
196191	73
344101	208
182837	109
352008	291
799034	254
333189	1
266720	61
275218	311
631764	18
278098	2
343581	138
261210	2
4357315	13
353820	7
260913	1
697874	37
269070	76
4449633	1
356657	190
1026524	34
277208	104
344256	347
268123	27
390497	63
462764	81
273967	120
421538	6
459025	4
199137	134
275123	11
269285	5
197775	6
320224	55
414089	262
345804	16
194693	6
565292	160
588429	14
268297	93
275653	56
261664	1
581933	212
263138	67
182061	130
261799	15
439880	18
297509	15
326644	240
304897	14
267071	148
358104	46
367176	213
1110008	123
338133	6
411254	155
231510	15
328905	13
443853	8
1105328	65
309302	122
403497	78
236225	1
462832	5
275859	34
441468	3
354964	4
299687	1
533847	99
350965	98
1105016	11
268720	20
274075	6
70137	4
348785	7
581079	3
198998	48
720944	29
589076	15
259920	2
338926	29
605664	10
529789	17
271944	1
330564	6
176925	50
258202	53
572860	47
349874	5
351405	13
326701	64
336789	35
355175	19
617806	12
182033	7
583633	45
348142	37
420168	34
343923	11
574122	1
584137	8
372146	3
275132	3
272953	23
265912	15
573068	6
40149	1
579293	109
195325	31
308957	1
350320	9
4296701	26
190057	12
279659	7
810759	1
291348	11
109478	1
332885	19
353073	8
346098	18
354662	8
272328	35
376516	4
277081	20
273954	2
355822	16
268009	1
436032	5
355440	1
340454	1
195621	2
199599	2
346686	3
171396	2
554303	6
461795	42
350717	5
1624382	3
311859	9
351094	16
211761	1
351794	2
345635	2
516576	12
356632	12
317653	2
262654	24
205241	2
331747	1
260660	13
830014	13
519763	19
330792	1
278123	1
349680	5
585073	4
772384	1
158625	1
197463	26
4362584	8
185483	7
339905	2
561027	6
335546	1
377756	2
4383924	2
589277	3
306469	16
233191	4
328212	8
311961	14
581265	2
520931	2
637901	1
271494	3
1107439	1
272192	1
29937	1
261132	14
273476	6
250378	3
332132	2
356455	1
703321	2
287597	7
342887	1
277204	6
71649	4
761408	3
275476	8
356055	8
349310	1
277588	2
326348	9
332651	10
308759	2
22371	6
352533	17
362078	3
359809	1
4394350	8
190658	3
163874	7
185873	3
350626	13
334582	4
352165	1
325199	1
312126	4
320249	4
334699	29
2424737	12
290548	1
3418930	4
290398	3
274289	7
326820	7
275616	4
528067	1
275975	5
312588	1
839233	7
587041	6
233103	3
276364	5
178358	1
401384	1
187835	8
531052	2
265698	13
189109	5
268414	2
334935	1
397444	4
1112190	2
512682	1
313324	2
311515	3
1076587	6
270222	1
347490	2
529889	3
300139	1
310877	10
349246	5
334267	1
334915	5
509371	1
335057	5
340711	1
309663	1
324013	6
293754	1
277349	2
463843	2
539820	2
333768	1
191216	6
824567	1
330042	1
98048	5
1092833	1
271162	1
186162	1
303841	1
521230	1
336691	2
851865	1
344108	1
273737	13
330296	19
273078	4
3251419	3
312586	5
267958	1
180771	5
563369	1
268581	4
276466	12
527709	2
148259	1
863682	10
322609	2
533022	1
191951	2
449417	1
343030	3
329712	3
289569	1
265182	4
343264	2
331720	15
273681	1
330064	1
354163	4
320373	2
846464	6
330750	2
262331	1
178568	1
269172	1
274318	4
4463868	1
270612	1
320835	6
342777	1
571111	1
335267	2
724472	12
566203	7
314605	2
337494	1
454921	1
275305	2
361398	1
513685	5
277512	5
278440	5
97263	3
378273	9
276985	3
266841	7
593781	1
212686	1
322112	7
316781	1
56512	1
276386	5
268865	1
399245	1
317002	2
270396	7
262095	1
191822	4
846141	3
792399	2
272319	1
549950	3
542754	3
180264	2
275987	7
272201	1
188533	3
766113	2
277181	1
352559	1
337727	2
353593	2
571843	3
190607	6
353032	8
574421	2
157772	2
382220	4
288128	3
446135	2
279059	4
353339	2
331150	4
323265	2
334956	3
258550	4
232222	2
259884	4
400739	4
293389	1
562376	4
817995	1
3765807	2
839137	1
355771	3
4387488	1
329884	1
445575	3
352222	5
198839	2
563613	1
263899	6
823634	3
548032	3
273648	1
301447	1
359720	2
350438	1
1120626	1
267502	1
262935	3
409947	4
343183	1
803010	1
197139	9
274652	1
582222	1
330417	3
268121	2
272834	1
268026	1
1110135	3
270105	1
270051	5
348313	1
356353	3
269501	12
313191	4
766314	1
321768	2
584463	1
195919	3
110192	1
352489	4
198170	4
335401	4
309963	2
261467	2
356590	3
272184	2
197099	4
382998	2
276674	2
4356466	1
198964	7
4365109	3
261894	8
269243	4
3973340	1
204093	1
271490	2
861807	1
364341	1
276509	3
2334610	1
1107327	1
265030	2
2675920	1
276580	2
352445	4
359984	2
295055	1
266437	2
113773	1
327209	1
343975	1
4303855	1
1107761	4
161343	1
193678	3
624891	1
4371360	1
275563	3
590951	1
301498	1
298387	1
189843	1
175120	1
2901970	1
275557	2
453405	1
261251	1
215507	1
342085	3
355905	1
340535	1
4352875	1
662917	2
274018	1
195189	1
707986	1
182735	3
294363	1
353131	3
182081	1
730049	5
4433737	1
354158	2
1105454	1
576785	1
831585	1
3293886	1
227788	1
363511	2
806751	1
583500	2
191445	1
320844	1
571642	1
185519	3
503406	1
321353	1
823165	1
321484	1
277574	2
381979	3
347908	1
291934	1
838685	1
705337	1
342504	1
535375	1
272889	3
314963	3
338348	2
316946	2
431235	2
316925	5
247889	1
276996	1
191579	1
569581	2
547327	1
269037	1
271811	1
263865	1
271563	4
335330	1
4404459	1
562919	3
305026	1
271482	2
264093	1
592572	2
337762	2
262631	2
319134	1
367542	1
335183	2
304080	1
688800	2
498743	1
4389356	1
821989	1
291101	1
209256	1
263964	1
336931	1
337572	3
276190	1
528692	2
340194	3
556508	1
316415	1
354957	1
522551	2
842786	1
191816	3
302553	1
262416	1
276542	1
815207	1
274274	1
164395	1
450399	2
147195	2
308055	1
351659	1
320055	1
4460602	1
905769	1
316381	2
416994	1
1020049	1
263102	1
323061	1
329662	1
355355	1
359650	1
537886	1
267837	1
66186	1
339771	1
339791	1
346595	1
114594	1
351734	1
344400	1
338355	1
349624	1
180879	1
348850	1
324567	2
268425	1
269775	1
583046	1
523140	1
361811	1
34139	1
175267	1
340850	1
198725	1
355468	1
175365	2
313724	1
263111	1
356187	2
587766	1
1109662	1
190084	1
338910	1
333166	1
307608	1
801995	1
727140	1
813277	1
278753	1
349024	1
988932	1
584152	3
333341	1
175939	1
348680	1
166226	1
327900	2
879327	1
341557	1
272905	1
345862	1
272757	1
4393892	1
272701	1
1113289	1
316740	1
329856	1
269068	1
373909	1
1109539	1
570367	1
279534	1
591671	1
192504	1
786449	1
351623	1
571242	1
197696	1
266896	1
292105	1
434339	1
195047	1
330333	1
330285	1
259175	2
199276	1
539328	1
826727	1
304131	1
739826	1
555945	1
583584	1
338382	1
518613	1
328486	1
335097	1
290013	1
350759	1
276125	1
312455	1
325181	1
66188	1
264823	1
357028	1
589530	1
198753	1
```
