## Extended Data File 1 for "Diet induces reproducible alterations in the mouse and human gut microbiome": SRS3588649_SRR7584241.otus_nol

```
#OTU ID	SRR7584241
336276	1573
1110378	169
323154	1679
356226	36898
263138	9
349310	36
260156	10
343140	312
1107761	17715
273778	479
309302	161
340794	243
300160	981
387615	1109
195919	18769
299687	2097
346570	451
271482	94
348850	5240
182033	179
263933	2285
348376	4132
199532	3586
174420	87
327808	784
352812	2269
275218	17
259382	193
194693	14
264437	514
349142	115
4390755	1266
349036	609
1571092	2958
188785	225
351859	731
342504	294
197291	1061
1105687	354
276597	135
1106862	2747
351593	3
326644	297
703731	1
339718	1582
351094	15
408513	1005
267837	6
175365	25
305803	769
348508	835
351794	102
349864	117
346719	891
826541	443
351972	87
352049	1748
356590	19
400739	592
345709	716
367176	142
382220	44
726712	78
1032415	71
348336	56
336736	1014
827689	758
329502	39
659831	1340
306469	6
323595	13
173245	125
355771	683
356404	31
271804	96
271431	196
358712	24
336789	2089
716984	70
346185	5
326701	171
312586	4
443620	389
353820	289
318370	57
187759	1
270758	142
267042	493
323403	80
350256	157
182061	150
276770	406
295075	47
400599	230
583633	36
1106614	524
266052	29
350763	35
553245	4
352533	1214
262104	187
354800	160
346291	9
610842	59
261142	224
352222	409
351405	752
449833	40
347933	25
338796	675
338926	209
1111921	250
355175	363
375106	38
355440	263
356073	128
274694	9
303574	159
730939	107
270480	293
269885	10
826382	48
350320	22
307170	217
831641	48
799034	413
332608	710
272953	15
268123	64
2120779	381
570049	6
292294	20
1113282	1193
269828	6
353982	467
269815	432
341252	26
260018	98
556247	52
326820	41
414089	100
261966	1
331013	88
277163	408
189288	116
327284	456
835928	2
261365	43
348313	17
267071	75
182621	35
320224	164
354163	637
194665	471
164395	5
275423	60
329712	411
264014	417
550807	15
260660	22
191951	13
845291	7
358007	3
303841	22
332353	3
562376	24
332651	164
348897	26
350626	9
1105589	78
335057	13
462764	475
445575	21
266726	3
344329	418
341223	16
331737	103
272080	14
274795	37
339351	340
322062	376
846141	206
196191	39
353923	480
409947	3
351063	11
826624	80
786449	28
326940	280
591405	210
176925	18
589450	25
4471139	3
628218	284
350965	102
324482	2
192983	1
268720	66
1108453	140
171322	17
276561	38
188697	46
214116	19
607540	18
354158	151
637934	153
273078	14
313898	1
309663	16
275859	16
272328	69
345557	3
258957	43
352612	138
269949	94
407963	15
335267	4
334292	39
1051764	332
565292	127
274274	12
581933	158
334751	49
196349	22
369389	123
270612	1
198998	35
534926	46
271880	34
318503	69
351309	7
342075	107
403497	204
263953	86
589076	25
234054	42
336174	4
273586	95
275366	16
355424	3
297509	84
259677	1
211234	9
273967	115
571843	81
352192	30
581265	5
354662	27
310748	8
321251	30
345862	36
697874	129
344101	249
277349	15
268410	253
1112190	64
439437	6
172389	3
268372	7
197463	11
340850	6
337561	10
270051	150
351623	62
272619	2
275397	27
167509	281
199600	14
292544	12
258169	58
347490	14
192673	1
336145	1
348559	5
344726	18
453405	74
390497	20
339720	12
352445	32
344162	3
322562	8
233191	20
274318	9
353339	23
252684	55
269418	50
605664	3
276050	94
199137	10
363035	15
182723	15
344256	31
340706	4
275476	4
190473	41
260913	19
309249	57
536535	11
198513	17
389529	14
422283	66
187835	7
277181	8
461795	34
533847	38
192852	12
277967	65
349624	46
352008	36
346030	1
197139	5
347337	50
275533	1
1076587	28
307608	38
276312	54
345791	47
271647	52
276402	13
260454	77
187248	4
329741	105
330417	29
351465	2
331720	73
346686	3
592572	1
271476	25
276777	28
363692	1
309361	39
353131	2
321353	1
277081	9
905769	9
31249	1
191948	6
581079	4
179146	3
147195	7
341343	15
314621	17
101248	7
661055	60
193620	1
4225004	3
320249	2
518967	89
1105981	10
529789	15
271734	75
189476	1
114594	2
589277	2
191602	3
522551	125
188999	2
323829	3
258586	3
287597	35
189109	8
271811	6
1107439	12
182735	63
581384	2
161343	2
584137	13
411254	22
275974	12
830014	35
340451	4
296869	1
421893	32
345804	29
508842	8
703321	3
142325	10
196390	3
334699	23
317099	6
268297	9
216403	19
388945	12
326448	4
420168	25
310945	1
228785	23
352965	8
180476	1
332132	8
277204	44
274599	15
312126	27
306778	3
319134	26
1111782	20
369079	3
278123	31
347908	7
351734	14
583500	51
349798	38
291934	3
345397	3
346764	31
422727	1
267694	1
377946	12
176030	12
839233	20
145643	4
331747	3
382998	1
304897	24
175573	10
1111191	1
350381	35
351062	4
332776	25
269294	4
406247	1
311859	5
180121	1
208571	9
343251	1
330831	3
1026524	19
833816	26
273737	14
339473	23
97151	14
169845	6
311564	8
266375	4
317633	30
333330	5
519763	10
343906	3
352165	3
335965	11
138338	18
652332	58
516576	7
348875	7
278753	1
316946	23
167204	20
562919	1
1105328	13
573068	12
344607	6
324013	3
268043	12
376516	8
277208	2
511510	36
572860	18
340194	5
3973340	1
276509	19
278550	20
330219	2
307818	6
340690	13
276386	1
498743	1
331878	1
313191	12
3418930	4
189907	5
330064	5
450399	1
191445	24
356657	32
274018	9
378273	1
159007	3
271563	6
833795	1
512191	5
199245	1
369797	45
324522	5
355822	12
330296	20
277215	7
266761	4
397363	1
40149	3
352010	12
177952	1
213784	10
355468	4
339216	9
1111216	1
338382	7
530383	6
346098	28
330460	2
341749	26
49406	2
349246	2
1109860	3
1111294	2
313390	4
308991	7
452014	8
353292	1
443853	11
441468	13
330921	11
182837	6
415491	6
186650	4
264424	8
617806	6
269070	12
314359	7
38415	1
175120	3
562797	13
174383	3
196749	4
814501	1
346253	3
353026	10
250270	4
529873	2
312464	2
585941	4
175267	7
543900	1
338133	5
167420	13
265175	1
340535	28
294219	6
729559	15
276151	21
631764	35
573110	1
322112	46
528692	8
276592	7
99173	13
277813	9
198170	1
276077	3
547906	4
1108356	6
535997	1
275653	6
328137	1
1114226	6
153291	13
344158	4
192756	1
1110647	2
291750	1
512114	1
325836	4
556508	17
539962	4
337727	4
587041	1
279115	3
271255	1
585073	10
316925	2
593686	1
350149	7
182583	7
192204	2
261132	8
518538	3
355154	1
823634	3
268414	4
339329	4
743911	7
743693	3
337762	1
356632	3
261574	7
732128	5
421538	1
277512	2
204093	6
317002	1
275305	1
449245	1
173739	4
354964	6
418334	6
805066	1
348785	9
275628	2
346804	9
421792	1
313685	1
290468	2
1106683	2
191822	5
194145	2
272889	1
191579	3
462832	2
339834	1
191789	15
340650	3
810836	2
2663629	1
340189	2
339092	1
271494	3
817995	2
353096	1
345350	5
355905	1
333341	11
259762	29
355939	1
758535	1
344108	1
289175	1
278098	2
261467	1
364179	1
190061	2
196037	3
180771	9
329884	12
209256	11
131039	1
300851	1
724472	13
171396	1
269775	6
345191	1
4420206	10
320371	1
274697	1
4362584	2
261799	3
274958	8
315496	3
275123	19
345860	11
198964	18
330414	1
210895	1
824567	4
236801	3
327218	5
1107759	3
325036	2
328212	4
270222	15
277574	5
416286	1
353032	3
277265	4
833381	5
1109662	12
344400	5
561312	1
168517	2
197099	4
273954	1
4402077	1
133719	17
315873	1
316781	2
349874	2
191749	2
1109505	1
405046	1
175529	3
323090	2
259595	4
198814	11
353711	1
290013	1
272184	2
368412	1
3769033	2
520808	8
193208	1
316550	15
263111	3
262654	6
274857	1
352171	1
334582	1
863682	4
347740	1
434339	3
262716	2
335183	3
322392	3
344133	1
146502	15
529506	3
321107	2
276364	1
194513	1
579293	2
304416	3
1108042	2
762699	6
346595	1
182081	4
875709	7
339992	3
323573	2
184184	1
705337	1
272905	1
343181	2
334915	2
580237	1
569581	2
330042	3
309480	2
272072	2
268844	1
331491	1
310499	7
343581	4
335895	1
259578	3
343975	1
291348	3
309290	1
573731	1
149437	1
316381	3
195694	8
155701	1
129401	1
262409	5
1088305	1
4394350	1
190057	8
290398	4
298453	1
658370	2
157772	2
4463868	1
267892	1
328758	2
311734	7
147385	2
2293557	4
439880	17
324849	1
333743	3
446135	5
570367	2
543348	1
844501	1
268612	4
1110008	3
339886	2
297669	12
334267	2
198962	1
276985	1
271500	4
259820	1
522863	3
1000113	1
273043	1
192206	4
562417	6
694337	1
585881	3
273091	4
771177	2
175972	3
353073	12
398597	1
444987	2
4466382	1
1870854	1
364341	2
330564	3
267373	2
537662	2
548503	3
205241	5
194417	4
183824	1
272757	1
1109297	2
305057	7
190658	4
275580	3
199218	1
296770	2
269068	3
588038	1
459025	2
195982	4
350438	1
322609	1
307638	1
168054	1
356353	5
3392840	1
270451	3
350404	3
647949	1
197782	2
319909	1
275743	1
180288	1
4058515	3
317923	1
274317	1
4322275	3
311466	2
191387	2
195325	1
588429	2
738739	2
183927	3
345208	1
196974	1
105804	2
181707	2
356055	2
298395	1
245596	2
271651	1
193678	2
197460	1
276542	4
711099	4
180879	1
1104817	4
182830	1
533480	6
342786	1
144196	2
330512	6
271983	1
331240	2
277922	3
70137	1
295642	5
547903	2
110706	2
759751	1
275970	1
321902	1
340254	1
348641	1
265483	1
440840	1
348404	5
302491	1
340025	1
350666	2
148259	2
186526	2
381979	1
513685	3
567875	1
263964	1
298254	1
1111745	1
4307264	1
182647	3
351449	3
205597	1
976470	2
831409	2
350717	2
531052	1
742605	1
166637	1
301462	1
194787	2
397444	3
261744	1
2120775	1
268581	1
337609	1
4449633	1
259884	1
191816	4
266206	1
331575	1
348743	2
146761	1
212686	1
4326861	1
354097	3
328972	1
321664	1
345635	3
199572	1
199567	2
320581	2
273631	1
264823	1
336810	1
276580	1
454921	1
459276	1
584263	1
333351	2
195470	3
523140	1
587117	1
303919	2
331857	1
348398	1
319898	4
611914	1
367433	1
263865	1
310877	1
1107799	1
326076	3
321195	1
463289	7
4460604	2
265000	1
47477	1
325182	1
557137	1
275975	1
294545	1
261894	2
196248	1
268175	2
263102	2
296137	3
320844	2
343130	3
340447	5
1110135	1
317389	1
158625	1
339695	1
620319	1
721569	1
330053	1
213533	1
404691	1
228310	1
423830	1
390633	2
267645	1
310669	1
288193	1
197867	1
2286580	2
319196	6
328207	3
188818	1
288994	1
772972	1
592086	3
329528	7
334602	2
274901	3
113397	1
333837	1
466409	2
190084	1
272010	1
189237	1
297045	1
276029	2
450755	1
310103	2
97315	4
339905	1
331262	1
292105	2
300990	1
271766	1
524117	1
408877	2
293975	1
578537	1
342085	2
333602	1
2154095	2
98048	4
572254	1
265912	2
552456	1
339791	3
212902	1
363511	1
2963421	1
350091	1
303508	1
530164	1
14094	1
188432	2
345802	1
275616	2
589071	1
22371	1
214450	1
314188	2
290548	1
258148	2
51677	1
196533	1
345347	1
325199	1
275563	1
351881	2
197775	1
511216	1
274075	1
186555	1
269243	1
4466474	1
528756	1
272111	1
561027	1
196139	1
304131	2
328905	1
293737	1
264248	1
319214	1
590951	1
267958	2
320835	1
988932	1
849147	1
258202	1
279659	1
3756485	1
343923	1
191077	1
582563	1
730049	1
263106	2
175168	1
318470	1
574421	1
266437	1
1077373	1
337013	1
353964	1
272598	1
348659	1
355494	1
269777	1
2595969	1
4369794	1
348393	2
321821	1
183985	1
262416	1
525763	1
332202	1
330118	2
273648	1
187882	1
349680	1
4369434	1
364034	2
216356	2
314703	1
356148	1
304612	2
276499	2
214684	1
317517	1
198725	1
367542	1
265030	1
273904	1
335401	1
261486	1
318231	1
176154	1
182030	1
4395462	1
335675	1
157376	1
838338	1
205940	1
272213	1
528581	1
542096	1
4357315	1
306329	1
548032	1
265265	1
272768	1
272454	1
187989	1
311961	1
325181	1
277329	1
330389	1
328523	1
544859	1
337468	1
834795	1
337673	1
863612	1
166099	1
272482	1
308759	1
194848	1
311975	1
321628	1
316165	1
342182	1
267502	1
327282	1
315309	1
806751	1
296607	1
```
