## Extended Data File 1 for "Diet induces reproducible alterations in the mouse and human gut microbiome": SRS3588660_SRR7584227.otus_nol

```
#OTU ID	SRR7584227
356226	15852
348850	27488
354158	604
258957	74
367176	438
167420	71
348376	20453
345709	884
716984	106
336736	196
323154	2482
352222	324
1107761	57
355440	629
259382	643
326644	637
322062	862
268123	428
276597	1200
245324	119
327284	2394
408877	30
387615	38
351478	2318
344101	2169
309302	16
336174	144
304897	134
349864	146
267837	279
261744	66
198964	809
195919	1676
352812	381
1105687	261
310748	397
351794	717
174420	12
258169	196
339905	796
345804	229
287597	4
347490	36
355175	262
299687	1109
320224	278
336276	36
326940	339
300160	72
348508	648
228785	3
269949	97
326701	375
268720	145
336789	641
743911	249
273967	183
1108453	128
592160	49
275123	76
267042	23
403497	100
346764	571
4390755	296
303574	274
846141	932
331720	31
185743	9
263953	211
354800	28
799034	182
329712	42
453405	390
339720	56
277593	32
296340	105
273705	103
355771	101
49406	46
269815	22
1105981	33
661055	41
345862	7
443620	248
327808	34
344256	8
271431	42
462764	107
351972	3
351405	192
508842	14
443853	17
338796	47
309663	94
358712	22
275218	8
148259	10
332651	52
277967	72
330417	80
351465	3
611914	3
321251	66
351859	107
347933	124
726712	64
349310	9
408513	109
337013	1
278753	4
266715	7
278098	4
337784	15
1111921	140
338926	4
573110	1
260018	37
173245	35
189288	78
1112190	47
356657	177
388945	6
584137	20
353820	13
349459	42
305803	133
339791	4
316381	1
583500	10
189171	4
421792	9
262104	14
581933	18
311564	8
343853	10
400739	5
265706	5
331013	23
301960	9
1106614	85
322392	9
323403	29
348336	19
339351	3
275974	27
316550	33
697874	16
295075	66
303841	3
344158	1
176030	21
322112	26
1106862	3
786449	70
276770	39
628218	11
356481	4
196689	3
896489	4
355197	1
331737	6
192206	6
833795	31
228798	1
830080	51
637934	38
352533	4
337561	1
354163	20
518967	36
319214	1
272905	1
351309	38
180092	3
353073	4
97315	1
191445	3
270480	69
250270	5
261908	3
133719	40
329741	28
4418586	1
275423	3
400599	14
539647	4
189476	45
522551	41
353923	8
350256	18
347337	9
572860	5
195982	3
271494	15
343130	6
548503	2
355822	22
1104739	1
351659	2
349798	9
730939	1
274318	1
271482	41
261063	2
233103	11
273078	16
827689	9
337494	2
344607	3
20799	1
1571092	24
175120	2
342786	8
348038	1
180919	3
277163	18
863682	7
581265	7
113924	1
554303	5
259912	6
259148	7
344329	4
441468	10
529789	6
341252	24
2120779	5
333166	16
321484	2
187248	21
528692	33
277208	5
349036	6
352049	20
173739	17
267071	25
274274	1
348875	3
459276	3
1110378	2
547903	3
824567	6
182061	7
3807411	1
354032	19
415491	5
516576	1
264304	1
268372	1
196349	27
337252	1
414089	2
199600	3
4402077	1
449833	3
167204	29
195694	3
146502	7
349142	23
341227	6
355468	3
350320	18
342075	18
905769	4
364341	4
199532	2
2724618	1
562376	19
4407703	5
1076587	2
194693	3
351094	1
459025	3
278059	1
345557	2
272328	10
350626	20
422727	5
272953	1
311466	3
304427	2
275397	11
320055	1
261365	3
234912	9
269418	8
356404	2
1110647	3
350965	3
277922	1
556508	4
264693	1
346291	30
732128	2
355424	1
316946	5
411254	1
332132	2
315496	6
338644	2
369389	4
306469	7
274958	10
308991	1
333049	4
593216	2
303184	1
259434	1
319196	11
349624	6
190473	3
276312	11
328143	4
364034	5
267220	3
335183	2
631764	15
279248	4
268425	5
4466474	3
329884	2
344162	2
339695	3
346804	16
347358	2
813654	1
352852	1
420168	5
189907	13
307818	2
327282	5
147195	4
1105589	9
269775	4
343251	1
658370	7
292544	12
1113282	7
326820	9
556247	1
353982	9
276151	8
277204	1
298636	1
186555	8
340690	1
328905	5
331240	2
263171	1
759751	5
1108078	3
519763	5
340850	3
352843	2
449245	1
164395	2
593369	11
331747	10
193208	2
572254	1
353292	3
312126	7
297509	3
314621	1
340941	1
266375	1
341766	1
177702	1
434339	5
513685	3
348142	4
694641	13
351734	2
274697	5
269178	1
328972	2
138338	1
270051	6
304612	6
352010	3
557130	1
193678	1
266508	1
343577	7
307640	3
724472	6
444987	2
2286580	1
318470	1
301493	1
258586	2
290178	1
350717	2
3765807	1
340535	15
352559	1
529905	1
797021	2
267958	2
339031	4
348659	2
194665	4
265912	3
182735	2
252684	6
183927	6
348897	4
423830	7
350337	7
187835	1
378273	1
339473	2
331043	2
184214	1
278123	3
295564	1
530383	1
340357	1
339329	1
399245	11
344117	1
196191	2
24175	1
261261	3
277081	2
291380	4
345397	1
262409	4
336696	1
561193	1
4420206	3
313390	1
565292	2
333587	3
561027	1
355746	1
261894	6
272454	1
358104	6
269501	1
354662	1
311737	1
188999	1
823634	2
330831	1
271476	7
208571	1
342504	1
350381	1
276542	8
262416	2
348088	7
407963	1
329502	1
323265	3
1088305	1
258148	7
268581	1
199137	1
183446	1
164872	1
262631	1
348358	2
70137	2
321195	2
1105328	2
327931	1
4368944	1
275653	1
581474	1
275533	1
195470	6
189109	1
352612	1
364175	2
1110008	5
571843	1
180771	2
292105	4
188785	2
197344	2
345882	1
567875	1
340451	1
536535	2
314703	11
323829	1
1111448	1
583266	1
344726	1
298536	2
180264	2
345350	4
183985	2
110706	2
142325	2
274749	1
620319	3
351623	4
278712	1
271500	1
4448250	1
347128	6
297669	1
159007	2
442846	2
376516	1
319134	4
344108	3
189293	1
179319	2
275136	1
350759	1
1094991	1
355940	1
343038	1
347740	2
346595	1
589450	2
213784	1
276509	2
275975	1
324522	1
276190	3
261210	1
292816	1
1110412	1
348313	2
172161	1
1109539	1
754976	1
278550	2
329528	1
271811	3
270105	1
1107799	1
345860	1
313724	1
272010	1
262247	1
276305	2
311515	1
422283	2
543900	1
291997	2
416078	2
351449	1
293975	1
341913	1
522433	1
347908	1
539962	1
273681	1
191816	1
275580	1
271880	3
383992	1
351200	2
100975	1
330992	1
298788	1
194787	1
318732	1
258411	1
327900	1
175483	1
461795	2
333412	1
353577	1
588429	1
270451	4
258530	1
356590	2
529873	1
204093	1
274795	1
320835	3
298254	1
349713	2
1108042	1
348559	1
355187	1
321821	1
341223	1
274176	1
610842	1
876705	1
334699	1
13994	1
209990	1
259820	1
268175	2
326076	2
197775	1
158297	1
273954	1
559499	1
1111294	1
174791	1
271255	1
269068	1
263402	1
269294	1
567974	1
342182	2
319898	1
358939	1
211761	2
372906	1
275366	2
835928	1
182647	1
197867	1
583633	1
104394	1
267366	1
4471139	1
505587	1
110046	1
589277	1
198814	1
390633	1
326732	1
522863	1
406247	1
181331	1
390820	1
457614	1
353026	1
421538	1
659831	4
295642	1
274965	1
163433	1
371930	1
356405	1
279115	1
196533	1
294219	1
263865	1
450399	1
574421	1
275616	1
308759	1
560962	1
826382	1
260156	1
509709	1
415315	1
330333	1
193842	1
```
