## Extended Data File 1 for "Diet induces reproducible alterations in the mouse and human gut microbiome": SRS3588688_SRR7584202.otus_nol

```
#OTU ID	SRR7584202
536910	100
579851	127
328628	172
332584	46
4382457	164
2545906	25
549992	24
348304	141
186521	11
4325533	7
583500	17
199555	59
766768	79
186735	14
584978	38
581014	38
145801	15
191108	33
325503	22
593043	92
3855938	15
355120	1
359809	12
329191	1
4463532	1
3709990	39
585914	21
550013	23
183207	1
183603	81
574122	15
365628	46
3002161	42
2987636	16
3090117	11
581658	21
583117	8
573110	16
1906635	21
3103114	10
178205	1
846477	3
177058	1
181834	6
849723	15
540862	2
192228	17
354574	10
322508	1
577294	13
3421266	6
2576209	11
190633	10
332778	33
590982	25
588429	32
4442899	35
4095596	4
587933	24
777667	28
592866	1
193609	3
539820	3
347639	2
359120	4
198248	13
560336	9
4407515	2
298562	2
194888	14
335701	6
290033	16
3649785	2
196047	30
578016	9
329195	2
358104	3
184725	10
191783	1
176469	2
554303	1
345846	3
190902	2
1696607	8
181871	8
1795137	2
196270	3
2563561	2
364660	1
4331723	5
509709	1
3369303	2
106860	2
195508	2
193364	1
572476	5
4364464	3
532235	1
776472	2
4390863	3
184567	8
366797	1
594227	13
199422	3
588755	14
1109844	2
4396877	7
3903651	9
332043	2
362342	6
532922	2
186888	2
4428676	1
187689	1
305477	6
570507	2
583974	1
185034	1
213885	2
526982	2
350503	2
351095	4
4417904	3
843454	1
194899	1
147195	3
608244	5
187460	2
174170	1
578960	6
292216	1
173900	1
149749	1
356758	2
310380	3
988375	2
296165	1
329205	3
355817	2
320055	1
593369	1
302960	1
840914	1
4311535	1
176230	1
198190	1
537661	6
4339144	2
110457	2
556247	1
110060	1
2104368	1
332588	2
359721	2
337246	1
4362337	6
258099	1
513445	1
193840	1
323537	1
564188	5
354850	2
317041	2
191755	1
4133460	1
338626	1
169234	1
1612064	1
185222	1
197105	1
4417582	2
4436046	1
353032	2
1611482	1
274289	1
311693	1
4387453	1
302097	1
4346368	2
348642	1
338438	1
4352657	2
322087	1
193279	4
197867	2
358834	1
842596	1
3325767	1
544859	1
576232	1
341752	1
586453	1
183308	1
3648884	1
2132002	1
301233	1
367176	1
290362	1
295478	1
4113009	1
297182	1
592170	1
311587	1
198490	1
198928	3
180105	2
420168	1
173817	1
4030157	1
194921	1
4390365	1
312986	1
```
