## Extended Data File 1 for "Diet induces reproducible alterations in the mouse and human gut microbiome": SRS3588709_SRR7584186.otus_nol

```
#OTU ID	SRR7584186
339351	1142
356226	30476
273778	69
349142	215
276597	5385
261142	1871
323403	467
322062	538
275653	781
354800	1536
1111582	4491
276561	2872
352812	304
724472	91
273476	3
199600	184
274958	234
344329	1042
194665	472
349798	128
265912	47
767863	556
716984	25
375106	310
299687	283
351309	400
562797	92
387615	1190
338796	1198
263933	388
400599	228
344607	878
339905	2404
1105687	924
4297549	2
268297	28
334582	5
327284	333
274795	105
327808	485
352008	112
1110008	139
344101	50
581933	74
411254	263
277208	46
1110378	141
348142	10
182061	62
344256	157
331720	74
337561	2
422283	197
830080	182
579293	85
443620	115
338382	3
408513	357
267042	27
462764	5
356632	14
303841	14
22371	2
269070	108
326940	130
261365	30
198814	21
332608	210
145643	20
403497	54
378273	7
272953	41
799573	2
414089	299
1090059	9
263953	138
266052	286
351623	12
593781	16
264693	5
905769	10
317633	72
1107761	35
336736	12
67813	22
329271	4
316521	4
269949	94
309133	5
269285	16
520808	33
269418	21
420168	5
2497305	5
407963	20
328143	28
191216	5
307170	3
307608	10
697874	11
1065974	3
400739	4
271500	1
273967	14
351734	6
214919	17
1108453	31
233191	37
331737	30
270051	26
3035013	7
390497	19
274599	83
259382	36
355771	39
314621	13
198170	2
529889	6
766768	12
324567	1
318503	14
208571	35
356360	2
369389	67
186555	1
4466474	11
324244	9
362057	4
761408	1
332651	13
337572	3
167420	51
260660	9
196139	3
358104	22
355175	5
1105016	2
265182	2
589076	5
572860	28
268123	14
338644	15
189288	16
263138	7
1076587	2
262095	28
261799	19
197696	3
320224	29
830014	1
356404	50
259884	5
359650	3
183054	4
191064	1
275975	2
334699	3
189171	6
261132	13
182033	8
1111921	1
271431	2
182837	12
533847	8
326820	23
330564	3
350979	1
519763	7
354494	1
275423	23
566203	27
359984	2
197463	12
335401	3
371930	1
277349	1
234912	4
326348	3
190658	3
1105328	54
271944	4
449833	11
346098	2
273586	28
3355047	5
352445	39
759751	3
279059	8
331782	1
350256	23
565292	6
336174	4
195325	8
196191	25
277967	24
382998	6
34139	1
321902	5
182621	9
520231	1
355746	1
270396	1
585881	1
348680	8
605664	5
353073	8
98048	3
262409	1
273648	5
338133	9
1000113	1
267717	2
265698	7
461795	12
692154	2
421538	7
3418930	15
230114	2
509516	1
684494	7
345635	5
641783	2
336276	7
397444	4
193139	1
267581	2
258550	1
584804	2
350320	12
275218	17
336539	3
2120779	2
199137	9
326644	3
462832	2
585073	3
162335	1
720944	1
2127939	3
267502	4
338926	13
617806	6
276386	3
583633	3
343630	3
334267	1
336789	4
348038	1
324013	1
266896	4
4352912	2
846464	2
277505	2
449245	1
801995	1
583046	1
394270	1
1106862	11
320249	2
316946	2
729559	20
198839	2
574421	3
356187	3
266375	2
262766	2
277588	3
4362942	2
323154	20
271880	5
196533	1
260781	1
4394350	1
172389	2
271101	3
275987	4
720949	1
549950	1
303184	2
1106614	3
593672	1
192204	1
584463	5
578022	3
109478	11
839233	3
353923	7
534926	3
347337	9
343581	6
353820	5
351405	1
276674	2
543348	4
353032	3
275132	2
311515	3
197344	2
446135	2
321484	1
542754	1
267220	4
343264	2
274021	2
439880	5
331013	1
304956	1
197139	7
277204	3
582158	1
556247	1
334915	1
354163	2
275616	4
1084906	4
309963	1
640521	7
209251	1
452014	3
342105	1
348088	4
270612	3
268026	1
529789	4
345804	2
339092	2
308055	4
276985	1
331043	7
314277	2
322112	2
352489	1
806030	1
261337	1
562919	1
277081	1
581265	2
359720	2
188920	1
275543	1
290141	1
185519	2
211761	3
182723	1
342085	1
336691	1
311961	2
275123	2
261063	1
318695	1
4454507	1
264093	1
269161	2
1105589	1
273078	6
777667	2
276542	1
4357315	2
190502	1
340451	1
459025	1
518613	2
276996	2
328905	1
355822	2
309302	3
276861	1
294618	1
308087	1
236225	1
335675	4
336931	1
345195	2
742605	1
182735	1
949789	1
332284	1
762393	1
4225004	2
195189	1
48912	1
347908	3
269501	2
148827	2
187582	1
351231	1
250378	3
347490	5
198964	5
346253	1
110192	1
198865	1
896489	1
292364	1
340194	1
224813	1
584241	2
113773	2
352533	3
658370	1
272201	1
1106861	1
4407703	2
1111448	3
258412	1
279534	1
1107439	2
567974	3
188432	1
209327	1
343038	2
339771	2
3765807	2
353131	1
526441	1
569210	2
573068	3
291272	2
349053	1
277922	1
522863	1
766314	3
241368	1
191816	1
1026524	1
258530	1
2424737	1
262631	1
592086	1
1047886	1
275563	2
290322	1
744387	1
367176	1
341557	1
195470	2
343030	1
409947	1
320835	2
356455	1
339791	1
766113	2
568228	1
362078	1
271490	1
321628	1
273737	1
416994	1
4358566	1
295564	2
961454	1
329884	1
266761	1
320354	1
348508	1
321195	1
306699	1
194693	1
315388	1
576965	1
264294	1
271494	1
591785	1
4433737	1
40149	1
166226	1
316428	1
191412	1
4348151	1
262935	1
270105	1
318343	1
4296701	1
613189	1
686789	1
708680	1
185088	1
349680	1
297314	1
326701	1
272834	1
324482	1
180771	1
263876	1
315496	1
350965	1
434339	1
270451	1
95910	1
1135616	1
```
