## Extended Data File 1 for "Diet induces reproducible alterations in the mouse and human gut microbiome": SRS3588725_SRR7584162.otus_nol

```
#OTU ID	SRR7584162
353923	1270
198964	17203
356226	13226
581933	183
276597	8131
263933	4234
347732	4
274652	1230
261142	2350
339351	2807
228785	64
387615	1481
1105687	791
351309	544
336174	605
273778	778
350320	91
414089	152
344256	962
199600	424
267042	539
327284	328
338796	1012
1105328	136
631764	303
275653	291
378273	19
296340	1950
422283	617
322062	429
341252	953
305803	115
336276	3875
195325	21
349142	320
338644	110
323403	811
400599	1545
354800	571
344329	691
320224	500
272619	31
326940	1384
349798	228
275423	1525
233191	383
266052	354
307608	71
1845355	1
345862	7
411254	77
331737	205
352008	197
269418	2028
350256	236
344607	1643
408513	1002
339050	230
403497	599
67813	1
269815	15
1107761	305
369389	407
352445	254
332608	393
269949	124
367176	515
355440	118
565292	276
261467	54
262409	71
167420	184
273967	84
1109662	17
342504	134
274795	313
1111582	132
356404	419
258202	67
452014	246
264437	231
183446	51
327808	990
583584	4
729559	693
326644	350
350965	265
830080	135
267071	98
330921	2
363511	1
274274	12
208571	275
1110378	108
4296701	45
558420	1
352812	122
274958	224
264734	1
572860	37
348336	83
277208	77
263953	126
322112	157
1108453	114
277181	3
266375	5
263138	34
1105981	12
351972	54
336736	132
262766	173
443620	87
261365	266
182837	22
821330	1
439982	1
730049	5
311961	16
332885	6
182061	72
271880	18
279582	1
583633	68
274599	198
331720	50
268396	1
543348	5
324567	4
309302	79
462764	58
316550	39
261894	11
4407703	130
716984	181
419245	11
348142	45
331013	125
355175	46
334699	105
329884	2
197099	4
328905	12
273078	52
270480	7
265912	33
182033	31
317633	84
697874	12
351881	36
344101	103
275131	2
562376	13
277349	7
833795	51
1113289	1
589076	37
533847	21
539820	3
358104	30
272328	30
561027	2
270051	12
592160	106
276513	4
338382	14
276674	4
179989	1
439880	14
724472	91
321107	7
1106861	1
114594	5
588197	21
1026524	15
272758	1
195919	3
275218	55
145643	22
267847	1
298794	1
420168	47
277813	30
513685	11
199137	65
196191	31
262416	7
351063	1
268297	42
348642	3
343923	3
176154	26
279059	6
409947	5
461795	29
271045	4
185483	3
539647	6
261799	40
421538	6
590911	4
326820	35
276542	2
314605	1
839233	4
318503	28
312586	11
720944	7
516576	25
197139	6
277574	10
334956	5
346098	51
529789	24
182081	4
22371	19
1105589	36
340025	2
519763	10
743911	9
743693	13
349864	1
275180	2
272889	6
329712	4
320835	16
342085	6
311515	2
276386	7
348508	5
450399	21
1106862	43
4394350	17
276466	19
343581	2
259175	7
542096	1
400739	10
259846	3
320055	1
436032	3
383992	37
185222	18
176925	14
333351	1
34139	7
260018	7
353073	6
262159	3
2120779	2
346804	35
343630	1
331150	3
767863	13
761408	6
276509	5
356657	5
263899	14
265030	2
1110647	3
334292	24
197463	7
338926	36
266120	2
190646	1
267502	6
269501	13
273954	5
344827	1
272290	4
272111	2
528692	5
339905	3
364341	5
312126	2
268425	4
355822	12
273586	32
407963	13
259884	4
197775	9
273459	1
182735	4
331782	19
255843	1
316925	5
273043	1
187835	3
275557	3
356055	9
318695	2
266761	2
355355	2
551575	1
276434	47
346107	6
518538	1
342806	2
273136	21
277081	8
330564	2
337080	6
356455	7
272953	35
4365109	4
270222	4
185743	1
196139	4
803010	1
584137	18
1028915	2
416078	12
351734	7
185519	6
584804	2
2127939	7
830014	25
581474	2
157772	2
110625	1
259920	1
827689	24
330116	5
356590	5
275987	6
345913	1
309963	2
581079	2
198753	3
190658	5
271500	3
334751	12
265698	3
739826	15
270105	2
2346355	1
528067	1
347337	4
592086	1
327900	1
573068	6
278098	6
1000113	1
342075	13
66188	3
193678	2
304668	1
823634	5
278440	10
276312	3
271944	1
351062	1
316381	10
262104	3
271494	3
192209	4
355468	2
352207	1
320249	7
349680	5
350626	10
261132	9
338355	2
617806	5
605664	11
293097	1
290013	1
340941	1
98048	6
274075	14
401384	3
768553	1
569581	2
1051764	10
508842	5
351859	8
349372	1
308055	2
352222	2
347908	2
308974	1
273648	4
309290	1
335267	4
1112190	1
339718	1
40149	3
194665	8
340194	4
339092	2
587041	7
542754	2
4357315	10
839137	1
316946	3
266726	1
325199	2
339988	1
4433737	2
192206	6
565625	4
353820	8
187929	1
351623	3
177748	1
518613	1
337724	1
180771	5
445575	3
332349	1
326701	2
1107439	4
277224	1
275796	1
354987	5
260913	3
189288	3
195934	2
337762	1
350404	6
362057	2
303841	3
441468	1
383659	2
300813	1
270396	4
321902	1
443853	7
905769	2
4362584	1
332132	5
571843	2
272192	4
568229	1
589277	2
581265	3
334915	9
535829	1
355771	4
275305	4
264657	2
271230	2
348875	3
311906	2
199276	2
413695	1
301708	3
446135	8
330042	1
271563	1
556508	6
262935	1
334267	1
180879	1
338133	6
167509	1
350668	1
174853	2
1624382	1
344108	2
340690	2
561193	2
279659	3
583046	1
174418	1
1076316	1
576166	1
525763	1
549950	1
922397	1
346686	2
527709	1
292105	1
275616	6
345804	3
377946	1
290398	2
4308841	3
267581	1
530379	2
537662	1
274901	2
269172	1
4045882	2
557130	1
652332	1
309249	3
260660	4
449245	1
323265	1
277396	1
4452051	1
315873	2
839964	1
97151	2
547327	2
316037	1
304850	1
275563	5
891664	1
183576	1
313324	5
337083	2
294352	1
570049	1
268581	5
330417	2
833381	1
247557	1
336691	1
293389	2
1076587	1
592572	1
273737	3
551955	1
303184	1
266841	2
273388	2
176615	2
415315	2
449833	3
4432234	1
359120	3
305250	1
336528	1
198170	5
260156	2
339771	3
290957	1
181707	1
300297	1
259382	1
264693	2
262331	1
261486	1
191816	1
520931	1
199599	1
343140	2
330333	2
347529	1
345397	2
833816	1
324482	2
268865	4
191703	1
345791	2
264093	1
186555	1
356148	1
209327	2
3035013	1
1090059	2
434339	2
277922	1
563613	1
185088	1
325098	1
343183	1
291348	2
275580	2
275123	7
544035	2
356481	1
321768	1
329405	1
337727	3
346743	1
3251419	1
339992	2
3756485	1
14035	1
573110	2
275476	1
364034	1
584463	2
585073	2
835154	1
312719	1
440840	2
311466	3
319898	3
4334618	3
207252	2
273705	1
1110135	1
189843	2
233313	1
4471139	1
267958	1
463843	2
71649	1
394270	1
349024	1
363731	1
2293557	1
526441	1
259609	1
260781	2
166226	2
3973340	2
308759	1
1039584	1
161343	1
3418930	1
231510	6
277593	1
337572	3
372348	1
330772	1
276996	1
179573	1
263106	1
772384	1
1010876	1
708680	1
844359	1
2424737	1
276580	1
294219	1
345582	1
29937	1
195337	1
276985	1
277204	1
314621	3
276050	1
188432	1
566203	1
147195	1
460953	1
264248	1
188533	2
317031	3
561312	1
4330852	1
274289	1
462832	1
303146	1
289426	1
523140	1
275543	1
373923	2
353026	2
320844	3
353032	1
553080	1
1934562	1
265706	1
345986	1
1111294	1
439437	1
336539	1
190607	2
324999	1
352489	1
678790	1
799573	1
562919	1
278550	1
328972	1
547451	1
267717	1
449417	1
373909	1
4403349	2
304131	1
350438	1
4369434	1
274694	3
195081	1
297182	1
361297	1
335401	1
291101	1
262631	1
266896	1
195470	1
271131	1
459025	1
810759	1
555945	1
1737536	1
325181	1
382721	1
341023	1
330389	1
249142	1
335546	1
361375	1
342777	1
259530	1
350363	1
221110	1
50120	1
336398	1
185854	1
174754	1
766059	1
183985	1
267743	1
```
