## Extended Data File 1 for "Diet induces reproducible alterations in the mouse and human gut microbiome": SRS3588728_SRR7584159.otus_nol

```
#OTU ID	SRR7584159
356226	51357
198964	2538
199532	2241
344101	555
348850	3175
588197	1689
268043	855
592160	4512
1107761	2685
354163	1761
348376	2159
336736	1808
195919	16855
197291	687
322112	846
422283	27
270051	67
269176	56
534926	77
1105687	421
269949	47
342504	156
346719	2241
259382	553
326644	1756
323403	43
539647	428
340447	1
355440	2048
351859	608
214116	284
352533	124
268410	12
182837	2
367176	394
259762	2
326940	1025
400739	396
453405	50
350965	45
191816	69
2120779	655
296340	272
661055	284
331737	97
173245	32
338796	254
194665	213
1571092	198
334292	58
300160	823
518967	101
323154	605
327808	610
348142	40
827689	29
631764	95
4390755	5
443620	1175
353982	84
846141	118
258957	186
605664	6
266375	3
1106862	410
326701	34
562376	8
263953	23
173739	236
556247	54
270480	61
351972	183
330417	67
331782	58
133719	114
1106614	143
462764	760
336276	623
582884	4
345804	26
269828	6
353923	178
536535	10
262104	207
1107799	7
353820	30
331013	21
182735	69
339351	208
659831	30
565292	46
346804	21
189476	105
351794	160
198814	11
309361	34
414089	25
272328	28
267837	20
339905	48
352008	11
342075	34
830080	270
260018	30
320224	274
266720	236
309302	26
350626	44
349624	59
508842	64
276151	16
167509	172
400599	84
196349	71
743911	27
1076587	82
273737	7
322062	114
347337	7
277204	237
338381	1
329741	44
351881	7
268123	184
449833	14
338926	174
1111921	248
332666	11
344329	46
262416	5
422727	51
531052	3
334699	13
326820	71
518613	13
1108078	11
387615	14
339473	52
188785	26
261365	66
347908	5
352812	234
346764	76
332651	70
343140	192
549756	20
724472	46
349142	58
581474	13
584137	23
174420	53
408513	79
573110	1
344256	10
308734	2
390497	6
307608	17
577512	5
264437	5
4471139	8
1820513	1
271880	3
350256	34
250270	97
262409	84
183446	94
443853	23
273705	29
311466	11
348313	93
208042	1
352049	205
327284	75
146502	5
258169	41
2286580	77
697874	14
309249	13
268297	3
799034	30
364341	12
276029	19
355175	100
351734	8
354032	4
344108	3
348336	68
266715	14
354971	87
305803	186
233191	8
175120	1
351465	56
183985	3
181707	2
338644	30
369389	64
264014	44
193678	2
268581	9
584463	4
461795	2
355940	2
271476	26
327282	5
273586	35
208571	15
271500	7
259846	28
331720	117
348508	67
196139	5
346570	57
1110378	46
1108453	46
276777	15
272953	1
295075	87
529789	9
182723	14
581265	37
328905	14
1105589	28
299687	3
421792	2
537886	2
353073	20
1105328	18
583633	11
825939	5
1051764	54
192852	8
311961	4
167420	16
132929	27
268372	6
318503	16
628218	18
182647	3
4362584	3
345709	11
629361	4
361702	4
199600	14
273967	35
263865	7
382220	9
743693	40
347490	36
276190	5
726712	18
190473	27
234054	25
275218	26
192498	1
583500	17
261574	24
271431	13
536754	9
349798	14
833381	5
652332	10
189288	26
40149	1
403497	78
260156	3
268612	3
620319	9
716984	33
279115	3
228798	20
1122940	1
99173	29
522551	2
354662	27
167204	4
274965	2
309663	9
290762	2
421893	21
320844	28
1110647	19
352165	7
271482	15
351623	4
786449	14
342085	3
354097	8
316731	17
416078	3
354158	71
276509	7
292544	8
519763	37
314359	18
267042	3
352207	3
349864	5
350320	5
327218	2
420168	8
261894	18
210867	2
339720	5
275136	2
321484	6
771177	4
308759	1
329712	36
340139	1
159007	9
572860	11
260913	2
340960	4
351449	14
306778	2
333351	2
264193	1
703321	1
182030	44
2549971	1
383992	4
196191	8
346107	3
275974	16
405046	5
529905	1
164872	1
905769	11
377946	5
175365	29
263933	2
179557	2
355771	5
344726	3
334751	4
342786	34
275563	1
344703	5
1108042	11
191789	10
321251	11
303574	38
269418	14
138338	5
571843	24
581933	13
589076	11
271804	25
1765402	7
1624382	9
276861	8
449245	10
268755	1
175972	20
341252	2
190061	5
345791	9
729559	4
269814	3
389529	3
617806	2
278098	17
66188	1
348875	18
311515	4
863682	1
276770	5
581079	2
274274	6
330831	2
352445	4
164967	1
259148	2
70137	2
278550	29
347933	17
338355	3
318370	1
833795	4
457614	1
516576	4
205241	3
530629	1
326998	1
274697	2
573068	2
269815	37
318231	2
277163	6
343130	4
194693	7
277265	1
346291	5
276542	5
304606	1
364034	5
1032415	8
353339	10
824567	3
322991	1
333341	21
190057	1
192206	13
376516	1
191948	1
378273	6
198513	11
274318	1
369079	7
441468	7
273954	12
185743	3
182033	15
1109860	1
268425	5
4303855	1
349036	6
176925	9
826541	9
533847	7
274795	13
336174	26
319134	2
364926	1
114594	1
1105981	1
315496	2
2963421	6
197344	24
261063	2
356404	3
310748	8
97315	9
197463	4
271490	1
268720	4
189907	5
345397	1
351478	5
4444771	1
168145	10
185483	4
269775	6
338845	7
515511	2
742605	3
228785	6
196749	5
352222	19
273078	3
2645488	1
3418930	9
797021	4
537662	2
352965	3
325182	1
324522	1
396266	1
352612	15
345582	1
354494	1
297509	3
313324	2
142325	11
390633	1
271835	3
450399	3
409947	6
831409	4
345860	8
329502	12
759751	2
312126	12
511510	5
505587	1
356657	5
585073	2
276077	4
273043	2
290468	5
192209	3
273778	1
345862	5
985239	4
553352	3
326448	3
191445	8
4407703	5
316550	6
260660	3
343431	4
320835	3
168054	1
262935	2
264657	1
351405	2
158183	4
313191	7
207232	1
276597	5
48899	1
276312	4
330064	3
332608	1
347128	1
308419	1
277574	1
350717	1
164395	1
3176547	1
339718	1
408877	4
271494	1
319196	2
353032	5
334935	2
180771	2
839137	1
193744	1
319898	4
355822	6
1109662	2
185222	1
839233	1
578537	3
167719	5
275423	4
350381	1
355154	2
351593	1
310103	1
293975	1
589071	1
233415	3
341749	9
353624	1
316381	9
188697	2
259912	5
347740	1
585941	1
170926	1
509989	2
328972	1
347523	1
187835	5
397444	4
1111191	1
720944	4
1061134	1
275397	3
267373	2
538967	1
176154	5
216403	3
556508	3
585881	1
4449633	1
259870	1
272905	1
233313	2
306469	4
252684	1
192204	1
328137	1
353964	2
166226	1
356055	2
351659	1
180288	1
571111	1
271811	1
418334	6
192673	1
147195	1
194145	1
230132	1
276050	9
186526	1
4471351	1
320249	2
574263	1
582158	1
4420206	1
305057	1
542827	1
570367	2
193364	1
182061	6
331747	3
348897	3
637934	3
341343	4
314188	1
351430	1
572346	1
330921	1
314621	1
269885	3
196742	1
183927	2
262766	2
348641	1
336789	1
445575	2
288994	1
350698	1
592572	2
185631	1
261132	2
339988	1
276834	1
449353	1
350404	1
340194	3
543348	1
381979	1
177952	1
419245	2
4045882	1
261251	1
186555	3
356455	1
263138	2
308203	1
196037	1
349680	2
340711	1
98048	4
565625	1
356590	1
258202	1
4394350	2
274694	2
333743	2
355089	3
824678	1
176030	8
4325836	1
319214	4
569581	1
1107759	3
172389	1
303841	1
533480	1
337252	1
346559	1
513685	1
317633	3
746256	1
277215	1
1111294	1
313390	4
4368944	1
261511	2
512191	1
304612	2
22371	2
326076	1
264359	1
247889	1
330296	1
276052	1
267071	1
198848	1
322564	1
263964	1
1108356	1
313044	1
276499	2
359750	1
270451	1
676472	1
526552	1
4354368	1
271647	1
272010	1
196974	1
298954	1
355424	1
199276	4
261142	2
34139	1
192832	3
536989	1
273687	1
174819	3
209256	1
439437	1
350763	4
658370	1
377756	2
181249	1
260454	3
692154	2
446135	3
310877	1
337013	1
296693	1
309290	3
338382	2
188402	1
157376	1
198808	1
195621	1
806751	1
267452	2
333768	1
842596	1
302553	4
371930	2
821989	1
245324	1
813944	1
495451	1
296607	1
259609	1
566203	1
175215	1
261486	1
337561	2
1112190	1
311564	1
277813	1
339791	1
291823	1
323595	1
342182	2
198753	1
29937	1
307818	1
738739	1
359538	1
360518	1
175573	2
622256	2
306605	1
321195	2
324999	1
47477	1
350619	1
271563	4
335057	1
322392	1
339031	1
591405	1
292105	3
4404459	1
590911	1
439880	1
2120775	1
272757	1
1110037	1
411486	1
301166	1
277588	1
368462	1
270222	2
261744	1
354622	1
350149	1
261908	1
741001	1
330564	1
333330	1
318470	1
261841	1
324015	1
331150	1
184184	1
554304	1
875709	1
347732	1
339092	1
633100	1
581014	1
333049	1
128227	1
338133	1
320497	1
114481	1
348398	1
353131	1
277593	1
325181	1
2203165	1
196689	1
730939	2
327171	1
306711	1
276996	1
454363	1
452014	1
326702	1
547903	1
199137	1
345882	1
197775	1
4432841	1
561027	1
761408	1
4466474	1
258148	2
275533	1
333166	1
275970	1
3769033	1
553245	1
4444095	1
4139860	1
1111582	1
198170	1
1094991	1
505549	1
401384	1
233103	1
183169	1
269068	1
313898	1
```
