## Extended Data File 1 for "Diet induces reproducible alterations in the mouse and human gut microbiome": SRS3588759_SRR7584126.otus_nol

```
#OTU ID	SRR7584126
197139	24
275423	2640
565292	118
353923	418
276597	19418
724472	971
827689	4702
450399	8104
338796	6557
326644	858
273967	1461
1110378	558
387615	1026
369389	438
198964	13313
269418	1957
572860	68
331737	2392
4296701	58
1105687	132
584137	176
344329	425
351309	1351
452014	414
296340	1554
354800	1398
2120779	2066
274795	494
327808	1429
99173	94
189109	4
233191	124
199600	467
344101	269
334292	1
352445	214
339351	866
194665	435
326940	451
351859	932
592160	2802
341252	238
274599	356
356404	1296
274958	289
261142	118
326701	203
275653	69
344256	722
348142	283
264437	699
403497	498
348508	1334
350256	230
269501	25
348336	82
414089	221
269949	139
323154	36
322062	828
309302	46
265912	54
539647	242
303841	5
269775	8
336276	1473
726712	1
271476	370
318503	128
334699	101
4357315	3
556247	324
352533	360
767863	10
331013	121
327284	302
182061	118
355822	139
367176	166
342777	3
407963	44
261132	7
411254	211
261365	130
189288	367
323403	191
1108453	579
329503	1
583633	26
311515	2
697874	57
332132	8
350320	86
277813	10
270222	7
263138	164
277349	18
1111582	99
408513	135
182837	57
316381	17
263953	201
358104	75
434339	10
228785	65
304897	52
194878	17
275397	95
330750	2
259846	80
354163	10
577143	1
571843	27
267071	127
729559	284
462764	16
351794	179
273078	52
1105328	152
277208	136
315496	1
273586	91
245324	96
716984	112
332651	21
356055	4
261799	18
1107327	1
168047	10
271944	4
589076	67
747987	1
317633	57
516576	9
589277	2
176154	36
422283	16
330417	32
276125	9
344703	5
528692	9
4394350	5
355175	40
350626	39
208127	1
338133	24
167420	37
350965	91
266841	1
355468	4
349142	57
351659	2
277181	2
420168	18
338845	8
198814	18
198170	17
216111	1
269070	17
352222	9
356360	1
863682	25
268581	13
339031	1
182621	21
378273	35
345986	4
703321	3
824678	2
329712	12
830080	27
312325	1
337494	12
44560	2
443853	20
353339	7
195325	21
270396	3
208571	62
185743	3
333341	4
460611	57
533847	3
312586	3
343183	1
306469	19
325098	2
400599	37
276592	38
339992	4
330042	1
605664	11
182735	7
382220	16
337784	6
531052	28
631764	8
299858	1
362057	4
185519	1
320354	3
294219	5
1026524	1
459025	1
565625	6
339905	6
311961	6
350717	12
186555	3
272953	8
268865	5
830014	9
197790	5
338644	11
356148	3
570367	3
336736	17
345635	4
346804	14
364034	10
259175	1
349798	45
336931	1
320835	3
543348	14
338382	13
4471351	2
549756	6
390497	25
557130	3
400739	2
197463	15
196749	3
1076587	11
318695	3
130076	7
331150	5
266052	19
409947	6
1104733	1
227788	1
421538	16
2346355	1
185483	16
547903	3
271045	1
519763	2
276190	4
270612	5
556508	22
262935	5
353964	3
348850	2
585073	10
273737	9
583500	8
513685	5
274075	1
544035	3
581474	10
1092833	1
190483	8
316357	1
292255	1
345350	2
277574	5
271494	8
190607	10
337727	2
561027	5
345804	23
310877	3
263102	8
338926	14
199276	7
528067	4
562376	26
321809	1
799573	2
267502	4
145643	5
172389	3
273240	1
198521	1
335675	7
182033	8
275873	1
330116	1
262766	15
185989	2
196191	5
197775	4
349680	11
324567	1
329662	1
178568	2
351063	2
262416	1
274021	3
274965	2
330564	1
302553	1
275563	2
530379	5
271799	2
824567	3
705337	4
758788	1
273954	7
440840	1
368261	1
462832	4
344108	4
275616	5
351734	3
272619	10
1107586	2
569581	5
278440	3
351094	3
180121	7
184470	1
419245	19
142325	14
521230	1
275557	2
276110	2
265000	1
2424737	1
259884	5
345862	16
276364	2
311975	1
1636835	1
198753	1
377756	2
343906	2
266375	6
581933	11
277163	5
1107439	2
175365	1
1109662	1
22371	14
301406	1
322112	4
259120	1
1109860	1
268414	4
279659	4
268425	1
188533	1
264657	2
269996	1
4365109	4
659831	2
397444	1
209256	2
199599	3
4418586	3
277204	4
189476	1
343130	1
275123	3
331747	1
461795	2
341023	2
275132	3
320497	1
348875	1
300813	2
287597	1
330296	1
678317	1
571563	4
335183	2
325199	1
313324	4
1571092	1
265030	4
336810	1
271880	8
276985	1
342110	1
354158	2
347732	1
573068	6
334582	2
195919	2
4433737	1
754976	1
343923	3
339771	4
4471139	1
421792	1
276386	2
66188	1
176615	3
311466	3
1090059	1
546816	1
581079	1
340650	6
356187	3
352812	1
356226	4
271500	1
277588	2
343030	1
344827	1
193678	1
359120	1
578960	1
333351	4
147195	2
335401	2
303184	1
539820	3
527059	1
194693	1
594119	3
261467	3
593781	1
746256	1
276499	1
183838	1
269285	3
195470	4
553352	2
187835	1
349459	1
175939	2
352022	1
617806	2
349372	1
1106830	1
3765807	1
1107759	4
351200	2
259150	1
296290	1
273705	3
264316	5
510843	1
310826	1
359750	1
71649	2
553080	1
583046	1
309663	1
197344	3
349713	1
557842	2
309963	2
194610	1
275975	4
167719	2
128227	1
592086	2
298833	1
266726	1
316428	4
547327	5
266761	2
343200	2
56512	1
232222	1
354964	1
335546	2
445575	1
584152	5
279059	2
348785	1
331240	1
261210	2
321902	1
304427	1
590911	2
264693	5
1106862	2
335267	2
369079	1
98048	4
267581	1
633100	3
316781	2
846386	3
110625	2
266223	1
290957	1
4303991	1
439880	1
321195	1
274289	5
267366	1
1086889	1
185873	3
276561	1
401384	1
327358	1
355940	1
231510	2
571242	1
320249	2
199137	1
40149	1
261894	3
323001	1
328905	1
321768	1
581265	1
567875	2
315309	1
272889	2
408877	1
413695	1
529889	1
3680006	1
330064	1
275895	1
346253	1
196390	3
274274	1
591671	1
221244	1
312126	1
180771	1
265182	2
337572	2
164395	4
4460559	1
160750	1
815207	1
369017	1
4460602	1
539939	1
341089	1
97315	2
350363	2
771824	1
1107761	5
356455	1
352559	2
273681	2
304080	1
185125	1
766768	2
542754	2
308087	1
846141	6
520931	2
292073	1
348376	1
174853	1
1112190	1
276861	1
1765402	4
266896	1
276996	1
584804	2
4369434	1
291380	1
346686	3
180264	1
351623	1
563572	1
275305	1
278629	1
382998	1
343630	1
524575	2
293975	1
797021	2
1510067	1
1110037	1
332608	1
274318	2
340601	1
345397	2
233313	1
304668	2
233103	1
14035	1
335967	1
275131	2
70628	1
272201	1
1105552	1
189907	1
566203	1
275796	1
356590	1
579750	1
833816	1
322562	1
353032	1
574102	1
157772	1
761408	1
334267	1
567974	1
582222	1
1111294	1
338355	1
260529	1
294545	1
271563	1
274176	1
188920	1
181121	1
269068	1
114917	1
295642	1
273648	1
828333	1
703731	1
355355	1
341730	1
355905	1
527103	1
266508	1
839233	1
813944	1
260233	1
```
