## Extended Data File 1 for "Diet induces reproducible alterations in the mouse and human gut microbiome": SRS3588763_SRR7584129.otus_nol

```
#OTU ID	SRR7584129
766768	383
305477	17
3709990	5
588755	88
328628	96
198248	8
592866	5
590982	128
550013	21
3691538	18
2576209	11
579851	27
3103114	4
351095	11
587933	8
536910	6
191975	3
583500	24
214919	17
549992	40
777667	51
4396877	4
335701	5
564188	4
578960	21
4382457	15
174170	1
191108	15
4390863	1
594227	6
332584	16
145801	11
199555	8
194899	1
3369303	1
849723	3
570507	1
302321	1
194888	7
347639	1
3002161	5
556247	1
2686369	1
581014	7
587269	1
3855938	11
593043	2
303006	1
2499530	1
196047	5
197867	1
147195	2
192225	1
842596	2
110457	1
365628	5
302503	1
3421266	2
1113289	1
180105	1
548021	1
348304	3
4362942	4
355697	1
259772	5
332043	1
304948	1
1033413	1
4326084	2
509709	1
332778	1
4387453	1
585914	1
324236	2
4373642	4
581658	1
290033	1
1113896	1
4442899	1
340688	1
526902	1
558420	2
187196	1
4390365	2
811492	1
564400	1
181617	1
198928	1
364660	1
184567	1
359120	1
338355	1
```
