## Extended Data File 1 for "Diet induces reproducible alterations in the mouse and human gut microbiome": SRS3588785_SRR7584104.otus_nol

```
#OTU ID	SRR7584104
263899	12
296340	3478
214919	5719
198964	31894
331737	977
261142	1356
336276	4297
356404	590
266052	182
1105328	285
4407703	186
99173	22
182033	15
195919	4433
452014	72
2120779	816
400599	1256
806030	1375
356226	2815
274795	354
327808	732
353923	1360
269949	195
338926	32
354800	912
330417	196
167420	443
341252	1487
729559	241
344607	405
339351	1653
332608	1167
268978	6
422283	230
414089	398
344329	1660
263953	18
300160	215
339473	60
145643	21
343581	490
208571	41
352008	755
1110135	10
275653	54
322062	69
261365	113
338796	340
583633	57
317633	257
323403	40
228785	31
1105687	853
327284	756
268297	251
176154	54
581933	70
443620	239
260660	22
258202	160
275423	482
369389	103
349142	374
199600	703
344101	218
565292	347
350256	281
274021	2
584137	3
346764	67
1110008	130
323154	35
336736	61
408513	232
269070	109
839137	1
350965	279
267071	67
571642	1
322112	122
276325	3
1108453	149
268720	153
419245	15
275796	1
462764	41
1105589	31
233191	12
278440	29
320786	1
411254	149
338644	52
842596	4
274599	184
746256	116
556247	78
273586	37
593216	6
262766	33
461795	7
326940	179
343923	12
348336	104
1110378	87
275218	88
330564	5
273937	1
543348	9
192206	80
312126	5
348142	17
421538	4
320844	4
234912	14
378273	4
271494	7
343264	3
513685	4
355175	21
272619	43
364034	1
274075	32
304897	28
320224	33
335267	3
276580	8
277813	33
403497	28
572860	54
527709	1
309302	29
337080	8
182837	27
463843	6
369079	2
301498	1
697874	19
439880	4
276466	26
275131	3
830014	101
261799	4
349798	8
345804	15
287366	3
420168	46
296041	2
716984	41
314277	2
3251419	3
4310265	1
326644	38
187835	1
351478	1
271880	25
175365	4
350626	1
324567	2
382220	7
274958	6
34139	13
270396	2
462832	4
163874	13
331720	3
4420206	7
259175	7
573068	4
266726	6
332885	2
512593	2
272889	24
356187	3
262654	7
278550	4
353073	2
3765807	1
182621	24
516576	23
1092833	2
276509	3
190658	1
350320	3
277574	5
346686	2
267837	18
720944	11
273078	4
352202	2
343183	5
333351	2
313191	5
1624382	5
261132	14
368490	22
334699	8
589277	4
326820	11
4394350	10
293389	6
1111921	14
269814	1
523934	1
351972	25
342085	4
303841	12
259884	9
267717	3
269285	10
269418	24
183446	2
341730	2
275563	6
276597	6
266896	3
316381	3
263106	3
344256	1
612308	1
590911	3
191445	16
331013	46
436032	11
264657	10
191789	1
271500	5
339031	2
204093	1
114594	7
826541	1
400739	3
195325	5
323829	4
262409	6
196191	8
276016	1
274274	21
330064	1
589076	6
565585	2
416078	5
584804	3
382998	3
197775	13
333049	1
519763	10
306605	4
334582	3
259382	7
347529	2
267502	1
268121	1
273967	3
97315	15
190646	1
345913	1
275123	13
617806	4
4470115	1
353131	7
346804	5
262416	2
557130	6
312586	10
277181	3
185088	6
409947	8
209327	2
1107439	5
181707	2
191816	1
304668	1
302690	1
320249	4
167910	2
345635	4
571843	4
571563	6
260018	1
1026524	11
276674	1
332651	1
269161	2
325199	1
352612	1
591671	1
275987	2
839233	6
329712	1
1028915	1
351734	7
273648	7
273737	5
2293557	3
533847	13
311734	1
274901	2
1110647	1
275975	5
296869	1
174420	4
182723	1
311961	8
529889	2
232222	1
267581	1
196749	6
531052	4
180121	2
272758	2
305026	3
353032	6
356590	8
352533	1
291823	4
401384	1
337572	3
332284	2
182735	5
264248	4
276941	1
549950	2
326701	3
158625	1
572117	1
262935	9
216111	1
196742	1
355355	1
4045882	1
185854	2
299184	1
182061	1
273954	2
445575	8
331782	1
539820	1
192209	2
330042	2
4362584	5
2595967	1
339905	1
540852	1
355468	3
338133	1
323265	2
264693	4
355940	2
316781	3
188785	1
268123	3
298842	1
271944	1
985239	3
580090	1
212686	1
259511	1
833381	1
275132	2
347490	2
264014	1
269885	1
231510	1
404691	2
565625	6
574421	3
350404	1
338382	3
181927	1
295075	1
311515	1
352489	1
353964	5
354163	1
331117	1
344827	1
258412	2
334915	5
362057	2
264359	1
631764	2
1737536	1
289636	1
4357315	2
349624	2
292456	1
676472	1
587041	1
188533	2
197463	1
557750	2
175972	1
233817	1
276513	2
697578	1
197105	1
335401	3
262159	1
1120626	1
275476	2
349680	2
14094	1
1107759	1
40149	1
529789	2
342504	1
348358	1
1111582	3
374503	1
330116	1
309963	2
1104733	1
279582	2
299687	1
334267	2
199190	1
292816	1
592572	2
194693	4
296693	1
339718	1
279059	2
197099	1
188432	1
147195	3
313324	2
337468	2
274147	1
4296701	1
844359	1
561607	1
347732	1
271563	1
185519	3
270317	1
315873	1
372146	1
294302	2
294219	1
342777	1
577377	1
331062	1
266375	3
343030	1
443853	2
571242	1
323061	1
510843	1
202165	3
199532	1
346107	2
275543	1
299997	1
297182	1
199276	1
361398	1
528692	2
879327	1
198753	1
276592	1
315496	1
3088282	1
522549	1
4383924	1
194145	1
4178726	1
174791	1
274603	1
352559	1
277588	1
738739	2
271045	1
272834	3
185873	1
446135	1
405046	2
313390	1
147925	2
161343	1
356055	1
719811	1
183792	1
334296	1
4334618	1
371930	1
342887	1
335018	1
377756	1
270612	1
195470	1
561027	1
2675920	1
260781	1
293975	1
274455	1
266841	1
362078	1
356455	1
348642	1
4303855	1
711099	1
292105	1
321768	1
318059	1
349246	1
352812	1
311466	1
276663	1
579750	1
505587	1
185483	1
```
