## Extended Data File 1 for "Diet induces reproducible alterations in the mouse and human gut microbiome": SRS3588786_SRR7584103.otus_nol

```
#OTU ID	SRR7584103
355771	1497
356226	24763
348850	15827
353982	113
197291	1328
342504	68
348376	11518
199532	4152
258169	71
4390755	2766
331720	48
271647	178
443620	427
1571092	375
327284	534
592160	1996
518967	70
354158	381
353923	242
348313	55
321107	13
326940	689
356455	58
196349	104
267071	26
421792	5
192209	156
453405	252
462764	131
271431	272
400739	893
348142	205
350256	117
273705	59
326644	764
846141	562
661055	98
355440	261
322062	351
330417	85
2120779	625
367176	125
190473	90
336736	268
323829	139
267837	51
263953	91
309480	2
269068	2
194693	5
271482	42
408513	189
539647	212
167509	182
272010	7
198964	162
403497	85
336276	711
343140	258
331737	115
259382	195
182735	72
305803	102
189288	36
269176	27
346764	110
338796	327
726712	44
1105687	97
344101	168
378273	58
358712	24
338644	36
516576	4
146502	28
354032	28
269815	16
352812	316
581933	26
318370	24
348508	345
799034	93
268410	15
262104	28
348336	27
197139	3
336789	45
356657	56
414089	6
346804	5
355175	423
400599	5
273967	112
316946	28
349036	92
323154	314
347740	4
274795	5
214116	18
261574	67
313324	3
276770	25
268123	102
347933	58
350320	15
320224	140
274935	2
332651	11
362539	2
326701	193
565292	49
327808	202
387615	175
275218	26
271476	46
175365	25
353073	11
329712	63
556247	53
338845	4
262409	218
303574	74
173739	5
350626	24
342786	9
268720	67
331013	44
186526	2
339720	46
348875	5
353026	17
354163	110
270480	95
311564	34
383992	15
234912	2
269418	8
345804	28
252684	87
349142	39
167420	21
261142	98
347128	11
173245	19
1110378	37
397444	1
422283	4
351794	41
269885	25
266052	13
275974	43
188974	1
319134	18
167204	25
716984	77
351465	107
574263	3
304897	6
312126	6
377756	1
4045882	11
274274	4
323403	31
192852	12
51677	7
583633	12
309249	12
352222	18
581265	22
4432234	27
297669	17
263171	35
276777	1
531052	2
272328	16
581474	7
342075	20
215918	2
191816	3
345862	27
330921	1
335267	2
195325	1
1108453	82
269949	44
351405	26
319196	8
276312	10
309663	40
344329	13
182723	17
344607	2
584137	12
1108042	1
176030	18
271255	3
309302	32
262766	9
314621	7
833795	1
348897	5
182033	5
274599	14
326820	22
342014	1
4449633	1
275123	15
339473	54
607540	30
353820	7
271880	8
99173	22
296340	17
313191	5
347490	12
195919	33
637934	18
350965	46
322112	18
356187	1
536535	9
339329	7
182061	27
274901	1
376516	3
275397	14
418334	22
421893	29
339905	1
420168	21
297509	10
4416396	1
771177	3
198753	1
273954	5
1076587	6
833816	4
270051	19
231510	3
786449	7
441468	21
198513	18
369389	17
267373	1
194665	5
196749	6
549756	3
321251	16
863682	3
522551	4
268581	5
605664	1
697874	18
356404	31
306469	6
275975	1
585073	3
266375	7
345709	10
343264	1
104394	1
3765807	2
449245	2
276402	5
311466	3
199600	3
179146	1
259846	10
268865	2
333330	3
324522	1
277574	1
328905	3
260156	2
703731	1
98048	2
353292	1
180944	5
190609	1
263865	2
336174	8
346559	4
533847	12
455746	1
351623	2
831409	2
556508	4
905769	11
327218	3
514773	1
347337	7
3769033	7
340535	1
561027	2
147195	5
188785	29
308734	7
539962	3
830080	2
271494	6
348642	2
260607	4
3418930	2
443853	12
346291	13
346185	12
274569	1
408877	13
271983	1
273586	10
290607	1
331782	3
508842	8
350091	1
1112190	3
273078	2
578537	2
4403349	2
445575	8
348743	3
277081	1
138338	5
189907	7
276364	3
317099	2
182647	2
1107439	2
266720	1
354800	35
148259	6
364034	2
338926	2
440840	1
1765402	4
332132	3
589076	6
234054	4
258202	3
631764	3
260018	17
276466	1
1111921	1
276151	4
228785	11
461795	6
343130	11
261132	2
320249	3
1110008	20
146761	1
269070	4
192204	1
182583	7
319898	2
351430	1
232222	1
590519	1
275987	4
186162	1
1105328	4
190061	5
390497	2
266437	1
273737	4
180771	3
166226	2
377946	2
330042	2
345350	1
333166	4
187248	7
629361	3
444987	2
450399	4
346107	2
340960	1
171322	1
1111142	1
759751	1
4460604	1
552561	1
583500	2
317633	3
322392	3
1107761	8
452014	1
292544	2
290468	3
562376	8
355822	9
316415	2
339031	1
196037	2
197463	6
275305	1
2901970	1
349624	6
272482	1
658370	1
522863	1
277813	2
351859	6
70137	17
263102	1
31249	1
197344	4
827689	4
262416	3
276810	1
261097	1
349798	5
528692	1
233415	3
529789	2
422727	3
295075	2
181349	1
529873	2
337494	2
352215	1
339791	1
344703	1
588429	4
343030	2
351972	2
175573	4
205241	3
196191	5
274697	5
513685	1
570049	1
324999	1
339351	6
347908	3
233191	9
346719	8
738739	2
572254	1
334699	1
1106614	8
589277	1
439880	2
585881	1
571843	2
519763	8
355154	1
191445	7
233313	2
182621	1
352612	3
515299	1
537886	5
310877	2
332587	2
344726	4
537662	1
180288	2
362078	1
334582	1
273681	1
340194	2
314703	1
290398	1
824567	1
351062	1
299687	3
1107759	3
275628	1
228310	4
195982	3
659831	2
459025	2
270222	1
584765	1
350189	1
346595	1
316550	3
311587	1
554303	1
352008	1
275423	2
313390	1
261365	1
341284	1
552035	1
325289	1
4420206	1
511510	2
3029968	1
327209	1
346337	1
407963	1
276597	1
4407703	1
332284	1
263964	1
529377	1
199137	1
174583	2
300160	2
354662	5
4366523	1
4296701	1
185483	1
228798	1
145643	2
194673	1
258586	1
295642	1
176925	4
261894	2
337727	1
325181	1
195470	1
192206	1
265367	1
209256	2
323061	1
343975	1
1105981	1
268425	1
208571	1
275653	1
198170	3
233103	1
350363	1
4324415	1
174418	1
292105	1
356148	1
355940	2
194780	1
353032	1
592572	1
411254	3
288487	1
187835	1
97315	4
762699	1
573110	1
349864	2
261511	1
557750	1
197867	1
337403	1
275616	1
261908	2
333049	1
340690	1
260233	1
182081	1
260913	1
272905	1
269775	2
351094	1
2293557	1
193453	1
3392840	1
233991	1
524287	1
350666	1
276542	2
211761	1
277163	3
617806	2
434339	2
344108	1
261261	1
364175	1
331747	1
158183	2
177621	1
268372	1
303919	1
296041	1
324015	1
449833	2
193678	2
584804	2
525606	1
261841	1
363511	1
333341	1
261664	1
4418586	1
353577	1
356590	2
195694	1
113924	1
315496	1
572860	1
261063	1
110706	1
459276	1
333743	1
275970	1
1106862	1
747987	1
298395	1
293975	1
196689	1
338382	1
356055	1
173917	1
730049	1
583266	1
158321	1
298536	1
587753	1
274318	1
311859	1
309054	1
167719	1
583089	1
523934	1
2127939	1
269285	1
4430497	1
1105589	1
339886	1
197099	1
```
