## Extended Data File 1 for "Diet induces reproducible alterations in the mouse and human gut microbiome": SRS3588815_SRR7584073.otus_nol

```
#OTU ID	SRR7584073
338796	55
326644	1585
276597	24131
273687	672
198964	19746
199600	226
274958	490
275653	454
421792	2484
356226	16227
276561	5259
271476	796
327808	799
265912	134
348508	665
351309	1153
339351	1821
331013	118
400599	478
264437	475
332666	1231
296340	2051
450399	4203
266052	403
581933	382
354800	943
274599	212
356404	431
344256	880
2120779	770
350256	188
263953	35
274652	1365
269418	375
336276	703
355771	794
269949	384
266720	833
414089	183
273967	222
261142	2729
367176	448
4390755	331
276861	395
403497	688
331737	117
326820	40
565292	56
320224	390
3251419	4
279059	6
327284	284
724472	143
273476	8
344329	708
322062	140
267071	150
443853	36
531052	15
339905	398
175307	1
349142	46
729559	161
259382	97
270451	8
369389	140
326701	104
326940	1036
323403	892
353923	206
346804	43
315309	1
352533	251
556247	90
355822	22
350717	8
579293	139
1105981	4
351794	42
631764	15
260364	1
311466	8
261467	51
300619	1
329502	57
277349	14
390497	1
272290	3
355440	43
334699	20
411254	125
245324	36
387615	10
277208	192
194673	216
265000	3
416078	19
163874	6
268720	342
336174	231
336736	189
349798	239
1105589	48
233191	14
337494	7
716984	114
331720	33
275987	5
269401	1
421538	7
338382	18
262409	90
352812	32
329503	6
572860	34
348142	31
381979	28
761408	10
192206	64
513685	9
4420206	6
344607	122
408513	69
330042	1
264021	5
322991	54
562376	22
99173	20
350626	37
544035	7
338644	29
351972	35
329712	5
323154	7
334751	11
340690	3
275474	34
743911	77
584137	20
176154	63
658370	60
839233	3
268425	9
742605	3
269501	20
364034	9
334582	2
1105328	69
364341	4
185483	35
2797565	36
322112	9
275397	21
182621	44
4471139	4
145643	37
571843	22
324567	2
317633	48
358104	65
462764	91
275563	4
273136	32
349624	2
277115	1
434339	6
378273	8
1107761	57
276592	3
589076	33
277181	3
252684	10
1105016	7
336931	1
419245	19
267581	1
339473	51
460953	44
268123	39
312126	1
460611	21
343581	58
315669	1
273078	74
272788	1
522549	1
350320	87
529889	2
345635	2
44560	1
265698	3
739826	27
183446	12
320249	4
556508	14
260451	10
266375	1
341252	70
345862	6
276434	26
355468	10
344101	19
313324	4
262416	14
174583	2
1106862	6
278098	5
329884	3
353032	7
271500	1
195325	24
180092	10
332132	1
350965	49
271045	5
261132	11
261799	25
353026	24
22371	14
278901	4
339031	2
270051	21
185873	1
439437	1
194693	3
190607	3
4334618	1
1051764	4
270612	2
292105	1
188079	1
316946	9
273685	7
339791	1
312455	1
275557	11
316550	14
529789	7
338348	1
347490	6
292816	1
833795	19
303841	5
268581	9
359120	1
320835	9
264657	3
356590	2
335546	2
277922	1
449833	2
349246	1
197790	2
164395	1
335675	4
4365109	2
349024	2
276674	4
827689	28
347496	1
348642	13
250378	6
191445	25
339329	1
348743	9
583633	9
557130	2
334915	3
338355	1
1110378	6
273648	4
343264	3
323265	4
274176	1
846141	3
317031	2
266761	2
305009	2
294219	3
275873	2
445575	1
332651	17
190483	5
1111582	7
863682	6
343923	3
272184	1
4394350	8
183985	5
518613	2
196139	5
1000113	1
194878	5
269037	1
420168	34
195470	1
270222	6
4433737	2
259609	4
197279	1
348785	2
346107	2
180121	1
326348	5
516576	1
264316	4
468313	1
337004	19
185989	3
275796	3
272659	2
561027	1
582222	1
839137	2
369079	7
196191	2
617806	2
273459	1
705337	3
182030	1
409947	4
181349	1
272175	1
1510067	1
273199	9
567875	1
338926	1
273954	2
262631	3
299687	1
584463	3
4045882	2
523140	1
321107	14
589530	1
2424737	8
309302	1
826382	5
1105659	8
297509	5
275132	1
356055	1
328143	3
528756	1
875709	1
300813	1
356455	2
347732	1
311564	1
349713	1
571563	2
276110	1
355355	1
270396	1
198814	1
1817731	1
263102	3
1107759	2
352222	1
148259	1
267502	2
129401	1
569581	2
193678	1
183054	2
905769	1
274318	3
197775	1
276509	8
259148	3
275859	2
356387	1
340454	2
272192	4
322372	1
230553	1
659831	2
259175	1
524575	1
258550	5
179146	2
130076	2
346185	3
515511	1
336539	1
191216	4
330417	6
272010	1
345397	2
261365	1
290141	2
306699	5
316381	4
320402	1
4460604	3
275123	2
258530	1
462939	1
589277	1
766113	2
382220	18
174791	2
339988	1
4418586	1
339771	4
704264	1
318695	2
355746	6
274289	3
340197	1
309290	2
276190	3
274901	3
335971	1
353073	5
825201	1
274374	1
311906	1
2127939	2
546958	1
277813	8
1110647	3
274297	2
276414	1
339992	1
1084045	2
260215	3
509433	1
216524	4
190658	1
189288	1
262654	6
822511	1
295642	2
2293557	1
565625	3
271944	2
811108	1
274075	1
342777	2
209256	1
606419	1
275746	1
277588	1
269996	1
182033	2
290178	1
697874	1
311734	2
344108	1
305026	2
530379	1
354163	2
344827	1
188533	1
4404459	1
259920	1
340642	1
271799	5
738739	3
406247	1
343906	2
174853	3
4383924	1
290548	1
555945	1
260781	2
583500	3
335183	1
439880	1
461795	1
397444	1
345986	2
363511	1
342085	2
258412	1
797021	1
197344	2
321902	3
270105	1
350666	1
351659	1
4460602	1
302407	1
322609	2
576785	1
350363	1
1107799	1
335965	2
572254	1
337572	6
519763	1
4466474	1
274204	4
629486	1
413695	1
180771	1
1053898	1
356360	1
263865	3
277574	1
303146	2
36503	1
309663	2
198170	1
341223	1
277332	2
259884	3
277163	3
3029968	2
361398	1
345350	4
348088	1
266120	1
577143	1
454156	3
271494	2
348313	1
138338	1
261251	1
335401	1
259912	1
340650	1
454921	1
199276	1
346686	1
110625	1
304668	1
312586	2
319134	2
1624382	1
700298	1
356148	2
275975	2
703321	3
351734	1
354987	1
187582	1
260607	1
537662	1
188432	1
335521	1
1106614	1
355175	1
304080	1
309963	2
264693	1
260233	1
1111921	2
198839	2
1107674	2
334296	1
324658	1
726712	1
581265	1
327656	1
177070	1
262935	1
272834	1
592372	1
567974	1
4329450	1
196533	1
584804	2
260529	1
325199	1
263899	1
277593	3
359650	1
213147	3
197463	1
233103	1
321768	1
340194	1
352747	1
264093	2
146502	1
263876	1
274274	1
592086	1
536535	1
99879	1
95502	1
260018	2
1111191	1
268414	1
842596	1
1107439	1
260156	1
377946	1
314621	1
181121	1
315880	1
3765807	1
212902	1
327931	1
349372	1
4450993	1
1107018	1
336691	2
233817	1
```
