## Extended Data File 1 for "Diet induces reproducible alterations in the mouse and human gut microbiome": SRS3588817_SRR7584071.otus_nol

```
#OTU ID	SRR7584071
326940	13173
261142	10589
353923	887
336276	3052
336174	834
272328	839
327808	3745
411254	635
354800	3408
344101	1403
268297	359
344256	1310
581933	197
352445	900
1624382	6
266052	1605
400599	2484
167420	5149
275653	1846
408513	1204
743911	3537
729559	846
367176	739
369389	488
233191	572
356404	1559
311515	51
338796	3082
1108453	533
269949	1283
352008	1231
350256	295
356657	434
347490	41
331013	289
259382	581
267071	287
561027	1
348142	168
352812	2
273078	34
334699	67
345804	77
196191	77
403497	333
274599	606
565292	283
583633	70
513685	12
193678	18
353109	1
259148	40
269418	114
833795	66
631764	93
22371	21
525763	1
277574	8
554303	3
1110378	313
716984	329
364341	6
198753	34
145643	82
839233	13
767863	26
199137	205
309290	23
336691	19
293097	7
350965	207
321902	14
189843	3
265698	25
849147	1
268865	7
277081	24
2901970	2
2675920	1
592860	1
387615	1
349246	1
468313	27
1105981	27
587041	3
529889	6
305026	11
182033	34
180879	16
209256	3
268123	176
34139	33
277593	115
261799	21
197139	13
268425	14
339771	10
277588	4
338133	22
185873	7
356455	11
338382	7
591891	5
4394350	32
593781	2
271799	2
345635	4
521230	1
316550	28
272757	4
316381	14
312586	13
1111582	179
420168	42
197291	1
323001	4
269161	12
334427	2
378273	55
524287	11
339905	10
312126	5
273459	1
350320	61
197463	21
617806	14
356055	20
353032	22
148529	1
270612	2
527195	1
578457	15
356226	9
371930	3
730049	18
197775	8
589076	41
302407	6
311975	3
325199	8
334915	16
1107761	5
271563	11
290957	1
313324	73
339886	1
259920	3
461795	35
349713	6
567974	1
300813	2
265030	2
274652	1
114594	5
320249	18
180121	4
275987	19
350404	9
548692	3
320835	5
327656	2
369079	8
516576	24
204093	3
309663	1
275131	7
355468	8
462764	10
270396	13
518613	4
232222	2
354987	3
198964	11
277813	30
275975	14
316946	1
275580	6
264693	14
359120	4
339050	1
110625	10
459025	1
182081	10
341227	1
397444	2
585131	3
317031	1
585073	2
336468	1
799573	8
330564	3
275132	4
198170	3
335267	2
546958	1
445575	10
562376	6
356590	3
343030	2
183054	11
574263	1
343264	14
354163	1
518287	3
401384	2
157772	4
353577	1
771824	1
304131	1
797021	3
2293557	2
520931	3
332349	1
199599	6
329884	2
273928	1
561607	1
839684	3
349798	2
348850	3
561193	7
581265	3
354144	2
318695	4
343630	1
274021	2
1106861	2
349864	4
264134	1
342105	5
4225004	1
272111	1
195919	2
444987	1
316037	1
265000	1
325182	9
605664	2
325098	5
332132	3
4365109	4
569581	3
759751	4
290548	4
416994	1
421538	9
351907	2
345862	2
342085	9
277181	1
274147	3
316925	2
187835	1
259120	1
325279	1
194693	5
356481	3
188316	4
542754	7
276663	2
528067	3
271983	3
346686	6
185743	9
191412	1
261467	1
1110135	7
320055	1
279059	1
263106	1
274901	2
519763	5
310886	1
260156	3
577377	1
2424737	3
326785	2
267837	3
340194	6
439880	7
336696	1
527709	3
182061	1
584804	6
349680	4
304668	1
744387	1
349142	1
322062	1
352906	1
179547	1
303897	2
581003	3
355355	3
2120779	2
266761	1
270860	1
277922	3
538967	1
259173	1
269373	5
572860	3
164228	1
263933	3
331117	3
178213	1
334751	1
351309	2
274274	2
325181	2
315873	1
345301	2
579244	1
414089	2
271944	9
297182	2
289426	1
276597	4
320354	1
259511	1
273388	2
177702	6
300152	1
180771	1
342777	1
4369434	3
367864	1
185125	1
314277	1
647215	2
1084906	1
533847	3
584463	1
267502	4
307608	1
332651	2
271045	1
290013	4
1059729	1
147925	3
296340	1
348680	1
155577	2
3035013	2
309963	4
272788	2
188432	3
1106862	3
330042	3
543348	1
289636	1
801995	2
332284	3
345228	1
29937	2
183985	3
372906	1
555445	1
192504	3
276158	1
324522	1
512191	1
339351	1
272201	1
185088	1
199190	1
409947	1
264437	1
308759	2
266375	1
274795	1
1076587	1
233103	1
317653	2
294708	1
349372	1
264316	1
197344	2
509285	1
524444	1
265182	2
304948	1
333743	1
187582	1
351734	2
1065974	1
572072	1
272188	1
346719	1
352652	1
288128	1
312247	1
233817	1
301765	2
271626	1
339791	1
343667	1
197099	3
556247	1
592160	1
567875	1
262673	1
321768	1
186194	1
264093	1
576785	1
343581	1
267042	2
566203	1
703321	1
66188	1
2497305	2
697874	1
348376	1
299687	1
259912	1
509709	1
211339	1
589234	1
356061	1
342887	1
198866	1
187256	1
1105328	1
263645	1
361398	1
356148	1
328523	1
4452051	2
```
