## Extended Data File 1 for "Diet induces reproducible alterations in the mouse and human gut microbiome": SRS3588849_SRR7584040.otus_nol

```
#OTU ID	SRR7584040
195919	6601
356226	9685
339905	6289
352812	182
176925	32
261744	111
318370	160
353982	165
400599	117
355771	641
2120779	250
329741	156
4390755	392
310748	1281
167509	126
628218	722
299687	1883
327808	564
309302	13
339351	90
346570	33
261574	7
661055	134
355440	450
659831	328
194417	1
338796	861
336789	586
348850	289
352533	165
194665	232
326644	153
344329	590
275218	159
826541	263
308419	7
1106614	421
1857626	994
403497	76
182061	19
339473	19
344256	23
214116	112
1112190	20
326940	231
592160	101
348376	223
332608	226
1571092	306
323154	326
349036	552
346107	3
349142	43
336736	164
331737	525
264437	144
697874	68
269418	24
610842	213
275423	122
205148	1
414089	176
267042	77
354662	202
320224	34
346764	182
351972	41
277181	1
49406	3
508842	19
1106862	14
267837	53
534926	58
724472	15
258169	42
273431	119
450399	25
288193	4
342504	95
229088	30
336276	92
275180	2
462764	104
387615	290
198998	12
300160	299
273778	91
356455	23
263933	480
182621	11
322112	30
269070	53
408513	79
182033	64
331013	37
343140	168
367176	61
1111921	77
1105687	114
348508	173
276151	32
268410	38
329712	51
353820	23
536535	4
305803	195
346719	65
382220	14
1110378	139
277967	46
518613	257
351859	122
605664	6
175267	6
276770	93
326701	27
4432841	387
383992	9
303574	44
269176	487
348336	10
271647	345
277163	107
342075	32
348313	113
354800	17
355175	126
318503	46
313191	6
272482	2
2286580	267
273705	5
334699	15
271804	52
356657	20
522551	37
375106	9
262409	37
565292	12
268123	32
271431	87
708680	46
323403	55
351405	200
759751	1
261409	1
799034	82
271880	9
304897	8
407963	13
726712	115
259382	95
422283	67
351881	2
646499	145
349624	22
518967	130
273967	33
321107	25
345709	86
173245	162
183446	93
556508	11
443620	216
348642	7
199572	3
439880	5
328143	39
348088	48
351794	2
208571	7
336174	46
264014	31
331043	18
188785	17
261365	42
269828	6
337724	23
233191	79
348875	8
196070	1
591405	21
581933	30
326820	13
274795	63
269815	54
198865	2
637934	165
830080	1
352222	38
589450	9
863612	18
1105589	14
515299	1
31249	2
275653	5
2963421	17
270051	5
826302	6
716984	22
352612	4
350256	80
186526	5
189288	102
316946	12
369389	77
584137	6
198814	16
356404	30
266715	27
277204	6
261142	53
196349	2
553080	1
4466474	12
188533	1
197139	2
418334	96
1108453	16
262104	32
1106654	20
174420	23
1076587	19
762699	10
274901	74
311564	23
319134	9
273078	3
827689	29
352049	90
355355	1
263138	32
356627	40
345350	2
562376	8
461795	5
1106861	1
175573	1
317633	18
273648	4
344162	2
1032415	17
312126	3
274694	1
1107761	73
347337	3
3176547	15
348743	3
358007	53
321251	12
346185	8
411254	6
131039	1
267071	28
191445	7
825939	41
584463	65
277215	2
354163	17
351734	13
182081	2
536989	2
133719	33
167420	3
327284	37
330831	1
191951	5
197463	9
171636	7
355746	9
443853	3
277349	7
334582	2
260018	15
340535	9
271494	1
837396	11
390497	8
228785	15
338644	50
520808	1
295075	34
732128	6
263953	8
307608	19
351449	5
274018	2
308991	3
583500	28
182837	10
295564	6
528692	6
620319	3
345862	4
512593	1
275987	12
252684	24
322062	24
213784	2
556247	24
349864	17
549950	5
259762	1
581265	3
271500	2
275397	14
593369	23
309361	3
1105328	18
40149	2
324522	1
262095	8
526552	1
262935	5
1108078	12
1110008	10
194693	1
270480	34
262416	3
273586	43
274599	6
276312	7
585073	4
466409	1
1026524	15
353923	28
301960	11
720944	17
198964	4
271835	1
583633	1
297509	13
676472	1
258202	1
211761	4
351592	4
349798	14
420168	9
846141	11
216403	7
571843	13
278123	4
348897	23
511510	6
354032	25
315388	1
580081	7
348142	10
833816	23
272328	32
511724	2
70137	1
341730	1
320354	1
277505	24
585480	2
101248	5
730939	23
178358	1
1113282	10
274274	1
110706	4
298557	1
353026	12
260660	5
1106302	6
292294	1
742605	1
194780	1
303841	2
260913	1
292544	1
297669	5
266052	12
607540	5
338926	10
302553	3
400739	4
344158	3
275975	1
329528	1
300152	1
830014	9
351623	10
316550	5
354158	16
629361	10
199137	2
300990	4
331720	13
341749	12
452014	14
896489	1
342786	5
4413164	1
585881	2
259609	1
307818	3
272953	6
331782	7
533847	3
319196	1
278550	5
229533	9
306469	10
333341	3
279115	1
261132	8
188249	1
259846	8
269068	2
188697	2
328905	3
34139	2
40649	6
771177	4
905769	3
530629	1
421893	3
270451	3
302865	2
317099	1
352010	7
522433	2
261894	2
297904	1
347740	1
339229	1
336539	2
258957	1
519763	9
570049	1
269413	1
409947	2
4296701	1
190473	5
388945	6
180264	2
826382	2
287597	4
525387	1
344101	9
346804	11
383971	3
351593	8
266120	1
344726	4
349459	13
278753	1
449353	1
142325	2
191789	5
821989	1
260156	8
2645488	9
97315	2
182647	2
330389	1
196191	4
833795	4
380190	1
350763	1
1094991	3
353073	2
276777	10
786646	3
304416	1
273737	5
321809	4
351465	8
347490	2
272010	3
343581	2
314277	2
228798	1
312247	3
445575	2
271482	13
172389	2
453405	4
274935	4
199600	5
180092	3
350626	3
557130	2
197344	4
180121	2
845291	1
259884	1
159007	3
268175	1
14094	1
330296	2
260454	7
578457	1
132929	1
197291	2
334751	1
415491	9
270758	4
145643	2
1111782	7
274958	1
268581	2
198398	1
323818	1
276597	6
307462	1
324482	1
631764	4
358712	7
350404	1
649107	1
423830	6
182735	9
589076	8
863682	1
195115	1
319898	1
4155395	1
311859	1
211234	2
183927	2
2127939	4
266761	1
323829	2
350444	1
351094	3
355312	2
276985	1
334292	3
462727	3
327282	17
357305	1
377946	3
367433	1
343038	12
350381	6
329884	2
193678	1
272111	1
355822	4
1107410	1
271602	3
173739	2
326448	3
347908	2
4420206	2
316381	2
276050	5
4483585	2
4407703	3
171322	2
260233	2
185483	3
349310	8
529873	1
463289	1
1108422	1
309663	3
258412	1
189171	7
99173	11
550793	1
346098	5
539647	3
345176	1
1105981	3
105109	1
408877	1
524287	1
362078	4
185222	4
573068	2
707986	1
449833	1
50779	3
1109662	6
786449	3
347128	12
694641	1
346686	1
47477	1
353131	1
199524	1
349874	1
459276	2
356481	1
529789	3
209256	1
310877	3
513685	2
231510	5
459025	7
343030	1
401384	2
378273	3
547903	3
321484	2
341223	2
210262	7
535829	1
550807	1
766113	1
332132	1
831409	2
352207	1
343630	1
291934	1
275476	1
274318	5
275543	1
348748	2
314963	1
321902	1
176030	1
562417	2
352445	9
823634	2
345397	5
529905	2
51677	7
276509	1
347496	1
874627	2
817995	3
263171	2
348785	2
340850	2
875709	7
351309	1
270222	2
572860	4
210895	2
188523	1
292807	2
350666	2
314703	2
168145	6
4058515	2
529506	1
324173	6
1112121	1
262766	2
275859	4
271490	1
562797	2
350965	4
338950	1
4045882	2
364034	2
331747	1
332776	2
355187	1
313390	1
1111448	3
337762	1
344879	1
577512	2
356187	2
275873	1
349680	1
589234	1
352965	1
592860	1
808889	1
516576	1
269285	6
346595	3
197782	1
334602	1
321353	2
1108042	1
175145	1
187720	1
192206	1
322466	1
269775	2
271563	3
738739	2
175365	2
278098	3
340139	1
591818	1
561193	1
3769033	1
179557	2
333049	1
268257	2
276996	1
4465905	1
1108356	1
362539	1
155577	1
313324	1
162820	1
4424113	1
839200	2
311466	1
208042	2
275123	1
3692427	1
772384	1
304612	1
543348	2
390820	2
182649	1
337561	2
234912	1
329597	1
320844	3
277588	1
146502	1
308734	1
332651	4
358858	1
536831	1
345804	1
350320	4
339799	1
531038	2
199218	1
1104817	2
344607	2
343264	1
191816	3
164395	1
276810	1
345347	1
182723	1
264155	1
309249	1
177702	1
446135	3
258530	1
1110647	2
376516	1
275483	1
345860	4
266508	1
199532	1
183054	1
357168	1
339886	1
275616	1
306778	1
205241	2
828333	1
276402	4
772972	1
339992	1
190057	3
2455488	1
310490	1
179659	1
311961	1
236801	1
195470	2
321628	1
291348	2
263102	2
197867	1
330333	1
272598	1
320249	3
559991	1
352559	2
330116	1
520931	3
542096	1
250270	1
359120	1
276561	1
361556	1
276592	2
397444	1
214684	2
581079	1
356590	1
613697	1
382998	1
331116	1
404691	1
553245	1
571563	1
557751	1
269949	1
271101	1
761408	1
346559	3
370357	1
332587	1
621472	2
345191	2
552456	1
1107439	1
335965	1
325098	1
454363	1
351478	1
567974	1
244484	1
262654	2
4334618	1
340642	1
839233	1
314621	2
263111	1
729559	2
204093	1
196135	1
174383	1
330064	1
584804	1
409686	1
270418	1
354964	1
265522	1
1107018	1
317002	1
189843	2
348404	1
272192	1
976470	1
372146	1
233103	1
348038	1
334797	1
658370	1
274965	1
353339	1
292105	1
303919	1
265265	1
267605	1
98048	1
276542	1
369079	1
195694	1
197099	1
246717	1
356353	1
226626	1
197460	1
188333	1
351063	1
```
