## Extended Data File 1 for "Diet induces reproducible alterations in the mouse and human gut microbiome": SRS3588875_SRR7584014.otus_nol

```
#OTU ID	SRR7584014
350277	66
364660	13
325503	122
572476	153
335701	13
329205	2
570507	10
193609	1
549992	188
193364	47
348304	32
303274	50
578960	80
576232	46
593369	41
332043	7
354850	40
352617	30
2545906	19
584978	13
2987636	14
195801	14
538947	30
312986	4
183603	2
3691538	74
347639	29
365628	64
186735	1
183487	1
573110	29
180785	2
1906635	14
592572	62
184567	19
583117	5
189679	4
580087	50
158649	1
193601	1
579851	3
4415649	4
297182	2
577294	13
290033	9
110060	7
311693	1
356758	10
536910	17
4407515	12
145801	9
106860	2
199555	9
560336	8
195508	1
181871	1
130663	3
332778	4
844006	2
358834	2
190676	4
537661	9
189667	1
2430693	3
174589	2
366797	2
552779	6
589071	4
193302	3
608244	5
585914	11
564771	2
842596	6
513445	1
4325533	11
314749	1
1713225	2
4127460	1
194896	1
328628	3
176924	2
186385	1
4095596	2
182886	1
308544	2
182233	2
4346368	12
592866	4
583500	4
355905	2
593043	4
550013	10
199422	1
290607	1
359809	14
193654	1
4388396	1
4133460	5
3090117	6
191975	1
207340	3
259772	1
4382457	7
178206	4
178205	3
3002161	2
302321	2
196047	2
846477	1
364274	2
4396877	1
4417904	2
304948	1
190902	2
214036	2
4442899	1
199065	1
125270	1
192225	2
4449054	4
188479	1
190208	1
191755	2
362997	1
342575	1
4390863	2
368711	1
185192	1
777667	1
182165	2
2686369	2
364179	3
179157	1
548021	2
179201	1
194615	1
558444	2
2686590	1
578016	3
343047	4
2576209	4
3428181	3
194667	3
302960	1
553150	2
173900	1
292399	1
214919	1
187952	1
4326084	1
176956	1
191658	1
509709	1
594227	1
192159	3
178064	1
320055	2
581658	2
2061739	1
556508	2
193208	1
177313	1
194888	1
198928	1
3172379	1
308598	2
554303	1
192619	1
556247	1
199337	1
176108	1
194921	1
192009	1
198990	1
147195	1
182560	1
840914	1
149749	1
196577	1
420168	1
542096	2
586525	1
174162	1
193840	1
766768	1
354574	1
4359218	1
300036	1
```
