## Extended Data File 1 for "Diet induces reproducible alterations in the mouse and human gut microbiome": SRS3588884_SRR7584006.otus_nol

```
#OTU ID	SRR7584006
350091	3
568118	143
311587	3
578960	78
303274	91
572476	42
3090117	7
549992	201
177637	1
348304	40
325503	63
580087	53
4325533	6
184567	10
179157	1
365628	97
335701	22
584978	15
350277	16
840914	143
2987636	16
3691538	59
36330	1
339599	2
4346368	10
583500	2
2576209	5
345473	2
576232	39
592866	11
190902	1
187469	2
3903651	1
189521	1
317041	1
2545906	13
589329	2
347639	8
537661	2
573110	14
125270	1
182233	1
352617	18
186521	3
4449054	1
4095596	2
593369	4
529905	1
297182	1
842596	4
4390863	4
3369303	1
189817	6
583117	5
3180933	1
578016	5
187689	1
364179	1
560336	5
3204236	1
194888	1
354850	8
564188	2
302321	3
1906635	2
296275	1
358104	3
199301	1
516093	2
538947	18
593043	7
2821474	1
193364	7
552779	4
197139	1
360385	1
4442899	2
4433417	1
193302	1
354574	1
366797	2
300877	2
192225	3
4382457	6
577294	13
585914	10
359809	1
290033	4
194667	2
581014	1
553150	2
4127460	1
312986	1
356758	2
556247	5
4350477	1
196047	1
198272	1
195828	2
336012	1
191658	1
192159	1
536910	6
194896	1
579851	5
588429	2
544859	2
524318	1
297770	1
195801	2
592170	1
130663	4
550013	2
174589	1
570507	3
302960	2
189679	1
196986	1
304948	2
4415649	3
199414	1
198245	2
319810	1
187460	2
188811	2
198503	1
318446	2
198248	1
194924	1
207340	1
194899	1
366727	1
542096	2
4421128	1
4028553	4
4417904	1
178478	1
332778	1
1795137	1
182560	1
364660	4
548021	2
145801	1
190633	1
214036	1
4133460	1
843454	1
198990	1
190676	2
184725	1
186735	1
4356080	1
367215	1
365194	1
1788466	2
359120	1
311693	1
2430693	2
198190	1
2281515	1
296052	1
581658	1
177313	1
2686369	1
355697	1
1696607	1
4234212	1
179436	1
2089068	1
290607	1
365125	1
849723	1
259772	1
191108	1
199555	1
193840	1
195294	1
195508	1
```
