## Extended Data File 1 for "Diet induces reproducible alterations in the mouse and human gut microbiome": SRS3588915_SRR7584588.otus_nol

```
#OTU ID	SRR7584588
336276	6837
198964	20451
208571	727
343581	3688
339351	2279
356404	2426
344256	7152
565292	533
276597	10664
199600	1390
263953	45
344329	1010
408513	94
268297	246
351309	808
296340	2317
353923	2175
356226	2642
1105687	62
2120779	426
571843	8
110625	16
350965	413
414089	552
331737	1590
316781	1
327808	1487
352008	856
323403	1428
352445	340
400599	674
729559	560
323154	23
355097	375
354800	465
275653	173
182061	37
367176	421
322062	247
338796	145
349142	204
341252	262
716984	195
403497	700
332666	241
592160	278
331150	17
195325	60
273078	49
583633	114
349798	410
1105328	406
214919	123
724472	85
273967	34
338644	58
261365	216
585073	1
342504	64
277574	17
312586	45
349246	1
326940	296
1076587	44
1110008	197
528067	15
326644	43
274599	446
269070	101
348336	132
259530	2
185519	48
421792	10
163874	108
806030	35
263138	466
3418930	1
387615	321
276861	81
261799	89
274958	354
303841	22
581933	23
277208	104
352533	95
355468	16
327284	81
277813	43
267042	163
176154	43
245324	118
355175	7
182621	31
277265	1
369389	220
422283	174
294219	5
326820	4
269949	168
311961	6
572860	71
830014	202
259382	189
265912	41
99173	13
352812	75
342105	3
182735	18
269418	45
330042	10
348142	47
22371	65
584137	2
339905	55
271045	5
356590	16
34139	53
268123	42
347732	6
317633	46
334699	31
268425	15
308322	1
290548	3
275796	6
1110378	18
277181	2
590911	3
198814	3
349372	4
355771	56
190658	1
382998	9
529889	5
273586	28
264437	50
553245	1
2293557	3
267071	14
269285	11
338926	88
333341	4
304668	2
344101	51
275218	150
325098	27
345986	11
196191	7
194665	147
539647	20
199268	1
270396	11
320249	4
4365109	19
556247	35
839233	6
274075	11
631764	28
316946	2
3251419	3
305026	7
259920	13
557130	4
534926	7
339473	31
262766	32
350320	111
565625	10
411254	74
766113	4
400739	16
544996	1
347908	5
355822	3
260496	1
592572	3
271563	2
274274	11
335401	11
311906	2
1112190	2
351623	5
407963	4
573068	7
272192	3
720944	16
861807	1
1105589	13
346804	29
335267	3
1105574	1
419245	13
4383924	3
364341	3
454921	8
353032	12
318503	2
581474	1
1107439	11
358104	30
269501	8
4394350	14
562376	4
516576	25
210890	3
1111582	25
258169	1
272619	9
371930	1
320835	3
299997	1
589076	36
270051	6
529873	3
346107	3
4433737	9
313324	3
319810	1
347490	22
658370	1
185088	10
339771	38
322991	17
290398	1
272834	2
29937	3
303146	3
263620	1
264657	5
445575	7
1109662	20
293948	1
261132	23
197775	16
340690	3
462832	1
353073	1
330564	6
262654	4
329712	6
420168	3
259884	8
331013	22
1624382	3
315309	2
354163	20
331782	1
344607	2
351734	13
301765	2
304948	2
767863	1
574421	2
1571092	2
327209	1
390497	9
343906	1
174153	1
273648	1
279059	3
377946	1
556508	3
331720	5
335546	3
350256	1
530383	4
1107759	1
697874	12
839137	2
711099	3
295075	1
183446	3
409947	18
342777	3
272788	1
332132	3
275616	3
98048	1
334582	4
1107586	3
434339	4
510843	2
382220	6
325199	9
189843	1
362078	2
335952	1
337572	5
581265	2
262935	3
182033	6
591285	1
527709	3
216111	2
275132	2
277922	3
259495	1
605664	1
518613	1
846386	1
1108453	1
296693	2
345635	4
316381	4
338382	14
275543	1
276674	2
272111	2
565205	1
742605	2
338348	1
71649	3
1110135	5
271500	3
114594	1
334296	4
198170	1
315873	1
529789	4
336539	3
4460559	1
147925	2
261251	2
544035	3
363389	1
320224	7
312126	13
2127939	3
547327	3
264734	1
278098	1
539820	1
321902	8
461795	4
354662	1
183985	1
269426	1
182723	2
278440	4
316037	2
275131	4
333351	2
452014	1
421538	3
4466474	1
272889	1
529905	3
512191	1
145643	4
188533	2
849147	2
308974	1
273737	4
275557	1
397444	2
1646259	1
190993	1
318695	2
329884	5
372906	2
567875	3
258586	1
340642	2
324567	3
369079	1
190607	4
334267	3
259175	1
349680	1
172389	2
263933	1
261142	4
259912	1
576965	1
330116	4
440840	1
628218	1
549756	2
839684	1
249142	1
4390755	1
345804	3
332284	1
342085	6
183054	2
287953	1
267837	2
322112	1
331117	1
302553	3
343183	3
114917	2
197463	1
270105	7
157772	1
271191	1
196749	1
537886	3
589277	1
571563	5
519763	1
188818	4
345860	1
314621	4
576785	1
261894	1
589848	2
266761	1
922397	1
531052	2
277588	5
353026	5
259818	1
549950	5
439880	5
530379	1
322569	1
277204	2
248567	1
277349	2
356061	1
2346355	1
275139	1
838837	1
276509	4
321768	1
328143	1
1765402	2
164872	1
207610	1
562797	1
279582	1
167420	1
292456	1
591671	1
270222	2
332608	1
193678	1
814986	1
401384	2
1107761	1
4407703	4
345753	1
343923	1
347337	1
352799	1
1092833	5
348508	1
261210	1
260451	2
199497	1
712677	1
4395462	1
276580	1
905769	1
199276	5
1000113	1
275563	3
269996	2
270317	2
276985	1
346743	1
416078	2
271983	4
275975	2
324658	1
258325	1
199707	1
563369	1
545236	1
267581	2
523934	1
531436	1
356148	3
266896	1
348622	1
266375	6
346686	1
308759	1
591818	1
406247	1
354957	2
307640	1
592860	1
2203165	1
303897	1
346764	1
707986	1
4400427	2
460953	1
336528	1
274289	2
306605	1
198521	1
355746	2
320373	2
274176	1
761408	1
266726	1
233817	1
2424737	2
300813	1
377756	2
321019	1
183576	1
342887	1
551877	1
331062	1
233191	1
264093	1
343630	2
276996	1
192206	2
189171	1
339992	1
350626	1
584463	2
944197	1
831585	1
268696	1
185483	3
272201	1
308224	1
291267	1
354905	1
195919	1
1111921	1
270059	1
177748	1
322372	2
326788	1
195189	1
194693	1
180771	2
298536	1
271494	2
276050	1
547451	1
351794	3
325633	1
443853	1
593672	1
269176	1
356632	1
567229	1
352747	1
355355	2
1111294	1
587753	1
266223	1
583584	1
339718	1
513685	1
339504	1
317099	1
308991	2
985239	1
344827	1
317653	1
272175	1
344703	1
260781	1
187582	1
324522	1
519880	1
273937	1
814501	1
353820	1
747987	1
247557	1
345862	1
279659	1
349624	1
```
