## Extended Data File 1 for "Diet induces reproducible alterations in the mouse and human gut microbiome": SRS3588937_SRR7584565.otus_nol

```
#OTU ID	SRR7584565
338796	996
351309	875
356226	7932
262766	93
1076587	9
339351	4344
214919	3208
344329	840
336174	223
354800	1015
326940	924
197344	5606
199600	596
348875	52
276597	14229
349142	169
572860	35
261142	2945
720944	9
581933	209
344607	1175
263138	216
400599	989
356404	1356
338926	28
322112	344
387615	519
341252	327
326820	427
332666	228
729559	326
99173	35
414089	476
1108453	457
322062	120
317633	171
1110378	100
344256	1049
261841	60
276861	101
308055	2
716984	93
271476	897
336276	383
326644	205
270051	13
274599	458
197463	9
269070	221
176858	1
350404	2
806030	709
276044	537
2120779	787
287597	25
323403	243
403497	132
182735	11
327808	596
411254	168
842596	131
462764	33
741001	761
2797565	38
266052	487
344101	243
327284	460
272328	12
322991	10
261365	380
345986	1
275218	108
338939	1
275975	9
259382	29
556247	92
275653	57
321809	12
830080	118
269949	70
338644	25
571563	16
367176	61
167420	90
349798	58
273586	88
346804	19
208571	117
408513	290
322562	6
450399	130
358104	60
263106	2
265912	45
349624	3
320224	40
274958	529
264225	1
233191	108
339905	93
348336	127
574421	4
843459	54
277208	131
148358	1
697874	33
347490	3
331720	15
194665	62
273078	15
833795	10
275616	2
196191	13
369389	89
182621	63
269418	194
326701	4
195325	39
443853	14
368490	15
277813	9
592160	1
1105981	7
269285	19
329712	12
264437	17
278550	31
275123	4
324567	7
355468	2
265698	5
182061	56
263899	8
274901	63
274694	1
258202	28
355771	52
261132	14
513685	3
345804	19
297904	2
355175	10
4295873	10
188533	3
531052	11
2424737	3
22371	16
311961	13
337572	12
266375	9
270396	3
584137	8
353923	114
1105687	83
1111294	9
320844	14
295683	1
276386	1
181707	12
261799	19
565292	20
114594	1
352222	15
580090	1
311466	2
799034	2
336817	1
585073	6
334292	1
350256	66
275987	7
269501	12
342504	10
300662	19
4407703	40
157772	1
268733	51
34139	4
268123	6
185088	2
334699	16
278440	4
1109662	14
305026	3
348508	20
573068	7
381979	6
905769	1
198964	2
420168	10
179427	2
274795	21
145643	34
264693	7
276996	1
271494	10
270317	1
382998	11
529905	2
345709	3
274274	2
272889	2
276592	18
277349	1
355097	93
350965	23
330359	12
307818	3
323154	12
262159	2
273737	9
356187	4
354987	3
557627	13
185519	5
339992	1
271045	1
320249	6
353073	6
421792	5
303184	1
449833	11
348142	52
339771	8
529889	7
316946	4
335401	3
331013	8
557130	2
279659	3
198170	4
352559	6
276985	2
401384	1
275543	1
332885	11
259884	8
658370	3
312586	3
571242	1
259175	4
350626	5
407963	7
592860	1
345635	5
193678	4
262409	15
372906	1
277163	1
197775	1
314621	11
185483	6
4433737	5
273967	4
194878	1
272184	2
132114	3
267502	7
245324	6
316550	9
14094	1
369079	1
274075	8
267071	5
343038	5
182837	2
309028	1
180121	1
579244	1
350320	20
279059	10
315309	1
275563	6
528692	3
439880	4
324522	1
272619	7
267581	2
311515	2
309290	1
1624382	3
529789	2
589076	13
175307	1
726712	3
262654	10
321768	5
268978	4
198753	1
190946	1
338382	3
199599	1
617806	2
273648	4
520720	1
302553	5
434339	2
353820	1
767863	1
259609	2
197139	2
4378908	1
4383924	2
44560	3
353026	2
528067	5
347529	1
583500	1
352049	1
331062	1
332651	1
275131	3
715492	2
833816	2
277081	2
462832	2
340194	1
292456	2
593781	1
263953	3
1111582	9
400739	3
185743	1
277181	2
672978	3
1105328	7
190607	6
301498	1
460611	2
605664	3
309916	1
195189	1
631764	3
291380	1
1107759	3
196533	1
98048	2
168145	2
312269	1
194693	1
276674	5
329503	6
585480	1
226626	27
261251	1
274021	1
325098	5
275557	2
330116	4
304080	1
182649	1
43965	1
260156	1
378273	4
348038	1
277204	1
572117	1
4471139	1
356590	3
583633	4
297509	1
263384	1
461795	4
352812	1
355822	1
147925	1
1107018	5
303841	4
556508	2
839233	2
421538	6
571031	2
311975	2
275397	2
211472	1
273043	1
199276	5
343923	2
259920	6
260496	1
349713	1
846464	3
265000	1
316381	1
342666	1
863682	2
301447	1
343630	2
271944	1
562797	2
342887	1
185873	3
196390	1
182723	1
272834	2
828333	1
331747	1
390497	2
4310265	1
821067	1
268425	3
356632	2
264294	3
353032	4
335546	1
264316	1
587041	1
844359	1
569581	1
1112190	1
345753	1
266726	2
1107439	3
182033	5
341023	1
321902	3
326785	1
334915	2
436032	1
270446	1
297182	2
827689	2
799573	1
264248	1
313324	2
985239	1
269996	1
262631	1
312217	1
780650	2
336736	3
463843	1
274289	1
309206	1
272192	1
262331	4
308759	1
195919	1
354163	6
352489	1
343581	2
333341	2
260451	2
309963	1
567961	2
343264	3
178659	1
349864	1
589277	1
317031	1
260364	1
4394350	1
276466	1
322569	1
311564	1
181121	1
275796	2
593672	1
409947	1
584425	1
311042	1
547451	1
351659	1
406247	1
347908	1
317653	2
158625	1
676472	1
262416	2
329856	2
183927	1
356055	1
196139	1
270105	1
369429	3
337727	1
267905	1
262935	2
2127939	1
356455	1
338133	2
334582	2
336528	1
293389	1
4365109	1
341730	1
197099	1
576166	1
268416	1
339329	1
180879	1
445575	1
290398	1
291823	1
584804	5
377946	1
351734	2
268581	1
287953	1
276580	1
350363	1
164872	1
335330	1
264023	1
267958	1
270612	1
308224	1
316521	1
441468	2
355355	1
306699	1
4439530	1
275132	3
3418930	1
591891	1
274652	1
565585	1
1107586	2
272787	1
1107799	1
178568	1
527709	1
345862	1
351231	1
4294834	1
344108	1
278098	1
266841	1
346107	2
583584	1
266508	1
272659	1
```
