## Extended Data File 1 for "Diet induces reproducible alterations in the mouse and human gut microbiome": SRS3588954_SRR7584548.otus_nol

```
#OTU ID	SRR7584548
195919	28434
356226	23223
1107761	23751
732128	8
1571092	1538
339905	21927
167509	344
354158	100
299687	7608
198964	16858
4466474	559
296340	1959
351859	465
348376	2826
1051764	471
349142	151
271647	750
323154	123
1105687	665
199532	3782
345709	2088
197291	1190
336789	354
344101	431
173245	142
592160	1375
338796	664
277349	8
309302	104
348850	3719
349864	383
326644	1870
352812	3186
99173	45
351405	126
348088	531
188785	89
355175	31
1106862	3797
234912	12
345804	37
1113282	220
269815	603
300160	1347
443620	301
2120779	672
355440	556
327808	263
344329	296
343140	545
269176	1487
327284	770
351063	4
183446	1089
273586	8
726712	263
269949	215
307608	25
343581	97
331737	221
354800	14
1106614	547
213784	22
276312	92
273954	8
346764	714
351734	57
331117	1
316550	72
167420	37
329741	200
1105589	169
799034	74
317633	12
267837	219
336736	171
408513	131
375106	99
1108453	55
261365	37
272328	57
336174	1075
287597	27
270480	331
332608	188
328143	269
400739	551
826541	220
259382	147
337561	19
182621	13
661055	124
309249	46
274694	24
278098	14
356657	182
192206	84
4390755	106
271804	66
352533	88
194665	179
351465	58
49406	13
341252	73
347337	80
387615	78
1110378	92
326940	189
1105981	102
355746	146
264014	95
646499	385
331782	47
164967	3
354032	73
462764	75
182735	38
353923	64
170248	1
314703	4
275913	1
322112	286
320224	349
336276	192
262541	140
421893	38
214116	38
198865	10
305803	29
98048	1
268043	106
341749	25
262104	76
290178	1
342504	130
565292	23
271482	11
716984	23
303574	211
268410	206
270051	98
520808	11
188533	1
418334	126
321251	54
328905	7
697874	18
329712	70
271431	23
260660	16
185743	1
414089	77
101248	36
182033	31
353073	5
351623	85
68842	1
629361	18
637934	108
826382	76
556247	76
277204	11
348508	98
270758	103
352222	163
275974	49
331043	74
1111921	195
352612	46
351972	75
321107	42
561193	2
245324	244
180092	127
833816	6
319898	17
539647	53
383992	44
353982	135
652332	99
190473	34
171636	8
536535	22
334699	8
174420	70
295075	40
268123	60
1105328	25
269070	19
846141	150
176154	43
274795	20
275423	52
4449633	19
345862	9
268297	4
97151	17
264437	156
208571	9
175573	34
658370	3
175365	25
351794	7
355771	37
631764	39
339473	41
583500	37
261142	16
341223	24
628218	32
191445	9
318370	15
192852	26
352049	53
518967	45
863612	46
416078	17
346686	1
399245	110
348336	71
346719	120
356627	8
191816	13
271500	10
266715	95
350626	50
338926	22
326820	28
659831	38
326701	60
197463	9
730939	101
332651	23
327282	23
266375	9
453405	65
276770	27
323403	48
348313	23
562376	23
275180	2
571843	8
327900	3
356404	13
311564	84
322564	1
352445	25
274965	5
441468	3
367176	87
275123	19
339720	7
1765402	3
786646	4
346570	18
191789	22
356455	12
307640	3
275218	44
331013	8
198513	10
292294	22
339695	6
344827	3
355355	1
267373	3
585073	8
326448	1
347490	8
2286580	112
565585	5
331720	45
277967	91
784040	2
334751	20
1107439	7
311466	11
258957	15
833795	154
267581	1
273967	15
142325	6
303841	15
562417	4
270451	8
345397	3
1032415	18
329884	3
417981	3
344256	28
610842	38
175972	4
307170	56
196349	35
348875	7
276151	69
347128	37
318503	14
268581	11
389529	10
326732	2
339216	13
189288	39
309663	22
348642	6
347908	42
335965	9
529789	7
269418	26
173739	38
271476	8
350256	37
259846	9
330831	13
340690	16
146502	11
369389	48
274274	2
422283	31
265522	2
317031	5
382220	2
310748	2
277163	10
337252	2
250270	15
272010	4
354163	35
345791	93
1856435	1
215060	1
295564	11
308759	1
344108	7
2127939	1
578457	3
358712	19
228785	39
422727	11
276542	3
258530	19
262409	29
338644	30
276597	5
324066	3
276029	1
344162	2
299902	1
353339	9
452014	8
179319	2
348142	15
196191	3
174791	13
905769	11
350320	2
314621	19
508842	21
579431	1
349036	9
349310	7
319134	7
276509	11
585941	22
277081	12
269814	3
4407703	5
511510	22
2120775	2
198998	1
351062	4
271880	6
348559	1
188697	1
312217	1
264248	6
337784	20
522551	26
162913	1
4322275	9
355494	1
182837	3
269828	44
216403	8
269885	7
275653	2
572860	40
584804	6
197460	1
314424	4
808889	1
233191	20
195982	5
271734	12
266726	8
210262	12
330417	9
534926	14
194693	12
1112190	21
182030	9
817995	1
388945	35
313390	4
276777	10
267892	4
584137	5
204093	4
443853	21
274455	16
269775	12
827689	33
338345	3
231510	7
348897	16
105804	4
210867	10
325289	2
197344	12
724472	32
304416	4
310499	1
340535	5
577377	1
276386	1
730049	1
351881	13
276050	25
330064	12
605664	1
195347	1
703321	1
382998	6
320786	1
394270	1
307818	18
297509	6
196037	4
254600	2
193453	2
347933	21
1094991	10
301425	1
343038	18
449833	26
343181	5
206367	2
845291	4
446135	2
805066	3
1109662	6
291750	2
830080	21
1076587	11
132929	4
743693	10
4357315	3
355822	1
322562	8
353820	7
211234	5
262766	18
337673	2
548503	6
445575	3
268865	2
199600	14
620319	2
199572	13
585881	7
4460604	3
252684	1
196974	6
338133	4
182723	24
1111448	9
522433	11
262095	7
356187	1
344726	3
276395	7
252805	1
264023	2
528756	2
180511	12
576166	1
400599	8
189171	26
581933	39
333743	1
271255	1
1109505	3
261132	6
896489	6
537886	5
557130	14
590911	2
454921	3
1107759	4
339992	1
185483	7
431368	2
128227	2
310877	7
354662	13
1110008	6
34139	3
589076	4
344158	1
309480	2
188316	1
1110412	3
278550	22
1108078	9
403497	18
976470	3
583633	9
163874	3
147195	9
336817	1
4471139	8
348358	1
304850	1
554303	2
1028915	1
303191	1
786449	5
797021	2
311961	2
344879	3
318571	2
233103	3
1061134	2
562797	15
720944	5
830014	5
346107	2
772972	3
349624	16
193744	1
3418930	2
290468	6
332860	1
420168	8
702731	1
261574	5
533480	2
267502	1
168047	2
526552	4
320844	2
190658	2
182061	13
449245	2
199137	4
332284	4
271579	1
1112984	1
806751	1
348025	1
591285	1
167204	8
174418	1
274935	18
738739	3
350404	1
277265	3
579750	1
313106	1
295642	2
364926	1
573969	1
180264	3
158823	2
264657	11
530383	3
585480	1
174383	4
306605	3
189237	2
329502	20
531038	6
584263	2
544035	1
261894	1
352008	3
177822	1
164872	4
268175	13
274958	1
321195	1
593216	1
279248	7
823634	1
377946	4
1000113	2
349680	2
405046	4
208280	2
589450	5
191749	1
703731	1
276499	3
343923	2
274894	1
390497	6
313456	4
995147	1
182583	5
378273	2
780650	1
356360	5
519763	6
350149	13
261511	3
306778	3
340451	9
333341	1
350965	5
353032	1
273737	4
333049	9
262416	5
266508	1
321664	1
409947	5
350666	5
308991	1
272757	1
271494	5
351478	2
308734	1
275397	2
582563	1
269285	3
278753	1
3692427	2
268125	1
4362257	1
297669	2
1108042	1
767863	1
172389	2
181342	1
345860	3
439437	5
198170	4
198814	4
342887	1
450399	1
311859	3
157481	1
529873	4
2595967	1
266052	2
346291	6
4418586	2
259762	2
1110647	8
4403349	1
356590	5
298395	1
331240	2
323595	3
833381	1
339156	1
276190	5
2293557	2
171322	12
294219	1
157376	1
337317	5
275796	1
262716	2
4369794	1
267071	4
199250	2
352559	2
270222	2
166637	2
508984	1
298954	2
263111	1
209256	4
263865	5
407963	5
167910	1
278440	1
583584	7
271811	2
461795	7
314359	4
276985	1
419245	3
972100	2
272953	2
276110	1
313724	2
328523	1
172161	1
536989	2
515511	1
315974	1
305009	1
321495	1
583266	1
349713	5
274318	3
341227	6
463843	1
246717	1
344703	1
188330	1
553245	3
260018	9
354095	1
146086	1
288193	3
4296701	1
589071	1
194787	1
611914	1
146761	2
268612	2
364034	3
354461	1
346604	3
1652947	1
278912	1
276620	1
278123	2
304612	1
356353	1
531052	3
14094	7
180879	1
211761	4
578857	1
264359	2
592860	1
649107	1
275305	1
70137	1
175120	3
434339	2
588429	1
364175	1
176030	3
274697	2
533847	3
354964	1
275869	1
574038	1
440840	2
185631	2
268820	1
346804	6
1820513	1
3765807	1
330460	1
318231	1
276580	1
2963421	2
1111782	1
352010	3
581265	4
549756	1
334682	1
272905	2
306469	4
272482	1
274901	2
267958	2
319196	2
214904	1
340650	1
334267	1
415491	2
262654	1
356073	2
326076	2
329399	1
272454	1
266896	1
344330	1
264304	1
190061	3
759751	3
340447	1
338845	1
339351	6
354540	2
985239	3
176615	1
545139	1
439880	4
322392	1
194145	1
345195	2
271799	1
324015	1
277813	2
272889	2
348038	2
138338	3
347655	1
543348	2
340850	1
272619	1
182647	1
334602	1
313191	3
466409	1
339504	1
136783	1
350763	1
275648	1
825201	1
556508	1
182081	2
274599	2
342075	2
199245	1
325182	1
192756	1
36647	1
210965	2
192209	1
1109860	1
863682	1
316925	2
321809	2
310491	1
342777	2
354987	1
332132	2
189907	4
260156	1
1105026	1
309054	1
265570	1
97315	2
276364	1
279340	1
302663	2
271835	2
277120	3
196749	1
168145	1
232222	1
180771	4
337724	1
291303	2
316629	1
259884	1
271983	1
276158	1
294545	1
444987	1
260364	1
166226	1
273182	2
134762	1
315496	3
314152	1
3769033	1
276077	1
343183	1
192291	1
846464	2
110706	2
275543	1
263138	1
263420	2
343130	2
592572	2
622256	1
289426	1
316946	1
352207	1
345557	1
542827	1
277181	3
351449	3
181707	2
581474	1
1111216	1
522863	2
309290	1
188786	1
339092	2
421792	4
275580	2
330512	2
584396	1
342085	2
197867	1
264424	1
754976	1
171396	1
565625	2
4045882	2
292544	2
1026524	1
323090	1
198398	2
831641	3
267220	3
22371	2
553654	1
268927	1
322062	1
512682	1
349798	2
270759	1
350091	1
741001	1
271563	1
331747	1
1107799	1
316521	1
328212	1
320354	1
510377	2
819181	1
214450	1
185222	1
147385	1
319040	2
312126	2
831409	1
275873	1
249776	1
588112	1
529905	2
273043	1
362078	1
312440	1
687175	1
334527	1
317099	2
710584	1
1110135	1
194529	1
1110312	1
688800	1
276592	1
1108356	1
351094	1
459276	1
273078	1
673010	1
335057	1
356148	1
265182	2
346559	2
305313	1
197139	3
187882	1
272787	1
289213	2
199707	1
577143	1
351593	1
259609	1
233991	1
513685	1
190057	1
277332	1
198725	1
340194	1
355940	1
233648	1
313274	1
342786	1
296424	1
742605	1
344554	1
100975	1
274317	1
353577	1
267694	1
274857	1
340960	1
810836	1
148529	1
199276	1
557137	1
323061	1
269107	1
315837	1
351231	1
177702	1
339886	1
377756	1
185088	1
364341	1
318732	1
258202	1
324013	1
193678	1
276740	1
462832	1
835928	1
174055	1
192249	1
351108	1
```
