## Extended Data File 1 for "Diet induces reproducible alterations in the mouse and human gut microbiome": SRS3588963_SRR7584538.otus_nol

```
#OTU ID	SRR7584538
344256	5384
331737	1574
276597	9901
344101	85
145643	43
343581	2442
729559	345
338926	48
344329	1056
349459	1500
352533	2678
1000113	14
348336	170
261142	4183
303841	21
266052	597
271476	234
327284	721
326940	1142
323403	1632
336276	356
400599	1429
271431	861
269949	296
403497	1090
356455	8
351309	723
339351	1950
274958	313
338644	30
338796	511
352812	1225
356404	1548
320224	335
743911	1823
580237	1
349798	476
352445	10
2120779	976
327808	1106
322062	77
571563	7
326644	269
356226	493
414089	362
268123	44
408513	74
350404	1
571843	157
556247	65
339473	68
194665	374
349142	284
356632	3
208571	392
355440	1
331013	12
267071	9
277208	82
351794	11
387615	1325
350320	162
163874	80
351623	54
352559	38
269501	9
1107674	1
369389	132
199600	182
266761	3
98542	1
358104	46
182621	21
268720	81
274599	499
259382	86
1624382	3
724472	49
352222	29
2424737	8
578457	4
382220	125
321809	28
198964	218
262631	2
272328	42
530383	3
320249	4
528067	13
185483	10
572860	301
353923	85
273078	67
269070	205
422283	131
182061	154
343923	1
261132	36
390497	22
175307	1
262935	5
352008	93
325036	12
348850	6
356590	4
317633	33
1112190	14
266896	4
264437	87
191445	20
195325	31
22371	50
261799	114
341252	18
277593	128
529789	12
565292	38
336736	41
265912	11
1105328	63
345804	4
297182	4
273586	64
339771	30
290548	11
4365109	29
347908	13
588429	23
279059	2
314621	47
342887	1
269285	28
827689	4
323154	31
581933	14
343264	7
273737	10
1110378	65
339905	24
434339	5
185743	1
310748	5
263953	19
336539	3
272889	2
296340	23
269418	51
589076	28
346804	14
345862	3
355468	9
382998	16
278098	3
454156	5
584137	3
1107759	3
605664	6
193678	3
340650	1
339031	1
335971	1
542686	2
322112	26
529873	3
268297	13
415315	1
462764	16
270396	8
454921	6
259148	25
1109662	14
511462	1
378273	9
311906	7
99173	20
1111582	3
290398	2
716984	65
4045882	4
185088	5
272834	1
311515	5
273648	11
324567	3
198814	13
343906	11
309206	1
407963	20
567961	1
4420206	7
719811	2
114917	1
257034	1
3765807	2
350626	11
305026	3
271045	8
176858	1
513685	2
348142	49
583500	1
272192	5
345986	6
338133	4
356148	3
265698	3
529506	6
209256	16
397444	3
351063	9
1107586	2
327171	1
587041	9
198753	17
348376	2
190607	3
262416	2
278440	2
270222	1
313324	6
185519	12
272175	3
329712	12
262766	29
277813	5
338382	21
583633	11
322258	1
334296	9
197463	4
298632	1
574122	1
272201	3
580090	5
259920	16
347337	27
797021	2
295075	2
174853	1
330564	13
351859	8
354800	3
347933	1
830014	6
269775	1
1107439	6
197139	2
260322	1
176154	1
337572	2
746256	1
2675920	2
346253	1
272111	5
322569	3
277181	5
267837	1
345301	5
199137	3
196191	6
345709	1
314277	9
573068	5
631764	7
275123	8
400739	5
331150	1
350965	29
311975	1
276364	6
353032	3
562376	6
261664	6
329503	2
527195	2
335401	1
221110	1
262104	1
495451	1
839233	5
153168	1
199532	1
334699	13
766113	6
271494	13
349372	2
97315	2
356360	1
182735	1
275987	6
421792	1
337673	1
335546	4
565205	3
726712	6
311466	1
3418930	1
356187	1
276305	2
273967	6
556508	6
339886	1
697874	6
4432234	1
4433737	3
1105981	1
329884	5
811108	1
188533	3
317099	2
334915	8
181121	1
260364	1
409947	1
3756485	4
355822	1
574263	1
334582	3
338348	1
585073	3
332651	2
275563	2
262654	5
272598	1
267042	1
356481	2
266726	3
320373	1
528692	4
196139	6
347490	2
294219	18
275616	3
176925	2
327358	4
843459	1
258812	1
1110647	1
300813	3
312269	1
591891	1
330064	1
199276	5
330116	3
229386	2
1106862	1
708680	1
98048	7
44560	6
577143	1
326701	1
198521	2
439880	1
350392	1
823165	1
521913	1
263384	2
180771	1
180879	1
175365	1
266206	1
516576	4
324522	2
512191	1
738739	3
346030	2
171396	2
4394350	5
274317	1
844359	2
747987	1
274795	1
4404575	1
836783	1
4407703	2
164719	1
337727	1
196749	1
730049	3
561027	1
277349	2
186162	2
180264	1
372906	2
305009	1
195934	1
333351	1
468313	4
268581	5
346686	1
574421	1
180121	1
985239	1
263865	1
314058	1
312586	4
531052	6
331720	3
260001	1
181707	1
195919	2
274274	1
317653	3
259884	5
345397	1
346098	1
274147	1
299268	1
350256	5
326785	2
3251419	2
267958	1
569581	4
401384	2
34139	3
340451	2
266948	3
810167	1
197775	1
340690	4
151400	1
534926	1
182033	2
592860	1
233313	1
276386	3
519763	1
273954	1
589848	1
266375	6
341023	1
759751	1
274289	2
266437	1
443620	1
346719	2
617806	1
290141	1
321902	3
268175	1
333166	2
336691	1
352202	2
1510067	4
542754	2
583046	2
275131	2
276985	1
227788	1
277588	4
589071	2
571178	2
303574	1
536535	1
267581	2
739826	2
342085	5
4334618	1
159709	2
187747	1
547451	1
309290	1
2127939	1
164872	3
310957	1
339791	1
326561	1
337561	1
172063	1
455746	2
197099	1
516519	1
340941	1
588768	1
265182	2
271835	1
266223	1
270105	1
267717	1
3029968	1
183576	1
311734	2
271734	1
530379	1
277204	3
801995	1
585881	1
767863	1
304668	1
233191	1
445575	1
355175	1
326820	1
461795	1
334267	1
302407	1
813277	1
291267	1
316428	1
233103	1
183446	1
823634	2
275557	1
264941	1
799573	1
264248	1
332284	2
316946	2
354163	1
259175	1
323265	2
316781	1
274569	1
420168	3
676472	1
183675	1
520931	1
518613	1
527059	1
174818	1
194787	2
185631	1
308991	2
356055	1
264489	1
349864	1
522727	2
826624	1
316550	1
114594	1
443853	2
4244333	1
264359	1
2065795	1
147925	1
299648	1
338345	1
580305	1
266508	1
339992	1
3680006	1
```
