## Extended Data File 1 for "Diet induces reproducible alterations in the mouse and human gut microbiome": SRS3588967_SRR7584535.otus_nol

```
#OTU ID	SRR7584535
356226	21387
195919	11589
344329	4176
1107761	5696
354800	95
321107	41
348850	9017
198964	7675
592160	921
346570	296
323154	1098
443620	557
348376	6837
367176	497
268720	385
271647	800
345709	1494
336174	1252
400599	337
259382	336
1105589	96
183446	1170
353982	1765
336789	363
345860	7
1106614	477
326820	23
2120779	390
205241	33
191789	9
352049	1326
326644	862
833795	155
1032415	7
277204	60
4432841	128
300160	536
343140	839
414089	984
355175	784
188785	4
352812	1886
260018	74
1105687	423
311042	2
637934	139
400739	233
403497	25
354158	237
296340	826
352222	259
268410	246
342075	98
1113282	125
329712	301
356657	93
167509	92
845291	17
342504	92
338796	361
351972	82
584463	34
305803	618
355440	791
263933	49
326940	648
350626	23
336736	330
724472	131
307170	96
408513	171
329741	151
1106862	826
351859	585
4471139	3
827689	45
271734	41
349142	236
322112	597
831641	7
199532	1257
462764	216
197291	451
318503	96
269815	140
349864	230
184184	8
335401	15
274901	169
340690	9
278123	6
271476	35
416078	12
267694	7
316550	98
387615	135
2286580	41
329502	12
191816	21
311466	4
278550	9
351960	1
4045882	6
189288	145
337724	118
351405	109
1076587	17
354163	178
336276	91
343581	41
273586	29
327284	446
846141	304
267837	51
268037	1
344607	124
264248	1
539962	9
1111921	121
262104	196
311564	163
271804	77
264437	473
453405	136
383992	321
352965	9
4390755	308
331737	90
593216	37
344101	162
174420	41
194665	24
271482	29
349680	1
174418	6
1051764	132
348336	74
271835	4
266715	37
518613	105
726712	52
330417	26
175307	2
449833	18
320224	259
303574	54
355771	198
519763	27
350256	78
420168	11
716984	48
196349	39
271811	5
326701	134
331720	35
322062	47
356455	63
323403	19
327808	133
658370	72
268123	143
273967	59
182033	37
268372	5
332651	85
581265	15
799034	38
421893	21
322991	2
556247	48
369079	1
275218	101
270480	70
1105981	109
343130	15
326076	5
348313	14
261365	35
354095	1
334582	21
176925	14
338644	19
276770	81
351465	15
182735	28
182621	16
348508	204
347908	19
661055	186
234912	150
375106	43
346804	8
572860	74
327282	39
582222	3
147195	14
273705	37
309290	1
346764	143
267042	91
269828	7
276561	41
370357	1
258169	325
296790	1
208571	12
321251	12
332132	2
309480	1
1571092	108
562376	37
355822	11
659831	36
233191	38
353923	28
146502	3
346107	3
697874	27
345791	19
525763	2
275580	5
529789	6
422283	38
309663	33
319134	5
259609	36
260156	10
142325	6
276777	63
341343	6
708680	23
364341	5
589450	12
377756	1
346595	3
358712	29
261511	1
262409	55
344827	2
549756	2
259762	18
341223	22
607540	9
556508	12
351623	63
309302	16
214116	149
277081	8
276151	22
275123	16
338133	4
40149	3
275974	104
188697	31
276597	24
352612	33
275423	21
347933	34
4420206	2
518967	38
307608	44
419245	11
277349	19
771177	6
408877	3
271880	3
277181	4
275543	5
332608	64
369389	22
331013	17
1108078	30
350763	25
261142	29
583500	38
330064	9
340194	1
786449	14
269070	6
299687	7
513685	3
647215	2
276592	4
356590	4
277163	8
270051	55
539647	55
331747	29
346559	1
581933	38
339720	21
271311	3
261574	17
634449	1
196191	17
175365	15
199600	19
508842	19
826541	18
356404	6
338381	1
350619	1
157376	1
349624	62
349036	29
262766	14
273778	9
318370	57
196742	1
557130	2
1110378	40
264359	4
172389	6
198998	1
334292	19
176154	13
190473	17
261373	24
261894	5
382220	1
196390	5
323090	2
191445	14
584137	14
292544	8
297509	5
405046	5
356073	16
584804	6
269885	4
267071	16
407963	2
309249	17
1105328	43
421792	9
351734	11
339905	3
272834	7
192206	40
304897	13
1108453	6
333330	3
303841	9
1107018	3
567875	3
411254	26
276542	6
268175	12
274106	22
652332	33
359872	1
1765402	2
356187	3
349310	7
340960	3
562797	13
333426	18
95502	1
183054	2
319196	7
263953	13
817995	8
536535	8
270222	7
192852	7
334751	16
522551	15
335965	6
272010	4
341749	15
275397	14
533847	4
271766	1
348642	15
562417	11
314621	3
2549971	2
268612	11
333351	3
295075	15
228785	25
333049	4
316381	3
277332	12
742605	2
347490	18
720944	11
315496	5
269294	1
4362584	1
189476	38
348142	4
189907	10
529180	1
328905	18
337561	11
171322	17
272328	30
182723	11
175972	1
353339	10
167420	27
1109662	6
274694	6
320844	20
340794	11
536989	1
229097	1
296290	2
346719	18
173245	24
345804	13
264424	20
262654	4
339473	18
1112190	16
547903	5
826624	4
568016	1
311961	3
298557	1
345862	19
192673	4
805066	3
569210	5
276312	18
97151	5
168145	1
461795	7
341252	8
579293	2
309361	5
333341	7
339791	1
335057	1
273954	5
347337	41
520808	6
446135	3
269585	1
309960	2
261799	2
4449633	6
439437	3
445575	4
4379143	1
338926	13
323265	13
389529	9
311859	17
181707	9
271490	1
831409	2
580081	2
350320	7
198170	1
863612	29
278098	5
339031	9
377946	2
325977	1
176030	9
830014	7
573068	3
1094991	3
1000113	4
274857	2
274935	7
191948	3
443853	13
259884	27
339695	6
342786	3
553245	2
304612	6
631764	15
3418930	7
330296	1
261132	41
743693	25
584152	1
295683	1
276620	1
336139	2
180771	2
167204	20
183985	3
313324	3
314029	3
273648	16
348358	15
352010	3
330750	1
4376323	3
905769	6
275616	1
322138	1
267958	1
583633	1
4407703	1
326785	1
316946	7
344400	1
330333	2
520931	1
824678	1
3392840	2
14094	6
589076	3
229533	9
976470	2
422727	1
354662	2
348897	3
185396	1
335675	1
353073	3
3756485	1
323595	3
174383	3
182061	12
340139	1
312126	8
340451	3
336398	1
344943	1
341227	3
328972	2
324850	1
331240	2
351062	3
199137	4
578016	1
4448250	1
581474	4
272953	4
317031	9
354032	1
188533	3
287366	1
319898	9
258148	3
563572	2
262935	13
260660	1
363035	2
277894	1
565292	6
2127939	3
531052	1
344726	1
261908	2
585941	2
269777	2
99173	15
348875	3
262416	2
196037	1
334267	2
332885	4
322466	4
264657	4
213533	2
628218	5
510377	2
441468	14
593369	1
197696	1
577082	2
336817	1
418334	9
688800	4
183675	4
313390	3
175120	2
266816	1
343577	3
1109505	2
354987	2
113924	2
198814	1
265912	1
275653	4
158183	3
214684	1
182647	3
345397	4
306469	11
350438	1
271131	3
4460604	1
275305	1
331782	6
1028915	1
346291	11
262095	3
346185	2
545139	1
561193	3
258412	3
350149	6
844501	3
268581	6
310877	7
252684	11
269814	2
271494	4
193453	1
528692	2
350965	1
587041	1
565625	2
191077	1
838338	7
189703	1
97315	3
759751	9
177708	1
1107439	4
233103	5
195694	3
175573	10
290398	2
274627	1
145643	1
334699	2
833381	2
198753	2
180944	2
272184	3
197989	2
415491	1
271500	2
275648	1
340941	2
349713	7
1110647	6
313191	3
263171	2
199599	1
1026524	2
309916	1
34139	3
349798	2
530383	3
173739	2
197708	1
554303	1
177702	2
340650	2
348025	1
617806	1
292892	1
1112121	1
578537	1
288994	1
590911	1
344162	3
261891	1
177822	5
138338	5
250270	3
4369434	1
310491	2
294219	4
105804	1
276509	6
30587	1
291348	1
259150	1
272454	3
330921	5
571242	2
269107	1
308991	2
3692427	3
313724	2
321484	1
180919	2
528071	1
259595	1
356360	2
337080	1
350666	3
303153	1
264693	1
324013	1
351881	1
340535	3
113126	1
171396	1
332860	1
355187	3
300267	1
338355	1
571843	3
332284	3
340189	1
523811	3
269176	1
351309	2
449353	1
319203	3
271431	2
328137	1
110046	1
345347	3
367142	1
198513	9
421538	5
344108	1
364034	4
320835	2
459025	2
191602	1
174038	1
701221	1
275987	4
4174105	1
320249	2
450755	1
348743	1
687175	1
195337	3
308419	4
762699	2
711099	1
179319	1
326448	1
268196	1
266375	1
185088	2
629361	1
276466	1
4403349	1
537662	2
549950	1
306605	1
187248	1
318369	1
530629	2
177621	1
129401	1
825153	1
578908	4
337317	3
369797	4
512114	6
849147	1
330116	1
269775	3
277120	1
1114226	1
262957	1
194787	1
297182	1
175371	1
185483	1
830080	2
2497305	1
518538	1
273043	3
368412	1
273078	1
189109	1
348393	1
270451	2
274697	3
182079	1
324522	2
267717	1
271563	2
310103	1
351200	1
565585	3
114594	1
299902	1
274317	3
267502	2
351907	1
333189	1
1111582	1
204093	1
114481	1
333166	1
353131	4
337252	2
330564	1
828708	1
842596	2
298788	1
352747	1
273737	5
439880	3
352902	1
296041	1
353292	6
333587	1
4322275	2
190057	2
279582	1
846464	2
348559	2
325182	1
266052	1
318819	1
308042	1
537886	1
353820	1
297669	3
321628	1
197099	1
528756	2
585881	1
523099	1
302553	1
339566	1
193208	1
572254	2
271255	1
193678	1
1105659	1
347740	3
231510	1
197463	9
4308149	1
295642	3
362539	1
269418	3
322392	2
258202	4
751643	1
337494	1
128227	1
147385	1
287597	3
351094	1
234054	1
266896	1
339216	1
269373	1
347358	1
342777	1
176858	1
313456	1
308224	1
216403	1
194145	1
527059	2
346098	1
327401	1
164395	2
390497	1
180288	1
348197	1
49406	3
585480	1
187747	1
182097	2
265483	1
2963421	1
232380	2
576166	1
703321	1
1111216	1
988932	1
4483585	1
434339	1
985239	1
1106419	1
338345	2
354097	2
206790	1
351449	1
452014	1
537622	1
310499	1
562919	2
326048	1
376516	1
304416	2
265175	1
274318	2
345582	2
348748	2
300235	1
350404	2
833816	1
347991	1
342887	1
328207	2
350381	1
329884	1
306558	1
275970	1
1086889	1
269285	1
292255	1
581079	1
874627	1
328523	1
269949	3
298536	2
167719	1
349656	1
264298	1
390633	1
260233	1
348404	1
199276	1
215018	1
730939	1
198398	1
197139	2
529873	1
274018	1
279059	2
1107759	1
110706	1
279115	1
612308	1
270612	1
259820	1
263865	1
839233	1
436032	1
540862	1
382998	1
573287	1
585073	1
148259	1
772384	1
272905	1
263102	1
557137	1
277215	1
592086	1
190646	1
316165	1
511510	1
397444	2
320497	1
4369794	1
166637	1
305012	1
260607	1
1111745	1
263964	1
463289	1
186650	1
321902	1
199080	1
417981	1
269068	1
188402	1
498743	1
337013	1
454921	1
340850	1
273459	1
211667	1
324354	1
```
