## Extended Data File 1 for "Diet induces reproducible alterations in the mouse and human gut microbiome": SRS3588968_SRR7584533.otus_nol

```
#OTU ID	SRR7584533
443620	6897
356226	37048
336736	980
326644	4865
327284	3001
516576	13
199532	6482
462764	425
336276	4499
323154	4280
348376	10878
330333	11
326940	6900
2120779	8854
348850	12824
259382	1795
270051	29
556247	741
408877	93
327808	516
588197	195
400739	1172
268123	839
344101	3429
97315	11
354158	355
346719	13430
353923	1309
197291	2084
786449	88
261142	335
189288	199
273967	672
195919	2740
174420	17
352812	738
339473	672
1106614	412
338796	511
332651	102
350626	109
519763	131
269070	119
273705	545
325199	1
266720	166
173245	1022
267071	309
303574	265
314359	98
414089	18
661055	291
329741	143
354163	1413
738739	14
110016	156
610842	360
578537	25
276597	372
349142	348
581265	239
403497	121
271804	122
453405	196
554304	1
269949	1391
334292	195
341749	35
305803	290
345804	399
330417	88
846141	517
275913	1
320224	1406
355154	3
355440	2718
716984	551
146502	17
367176	467
167420	79
369389	53
262409	323
584137	92
268410	549
274274	51
288193	5
356657	359
348508	344
258957	80
1108453	106
348897	158
826541	377
355771	186
260018	52
443853	32
343140	636
322062	936
275974	116
1108042	11
3769033	8
331013	307
187248	6
276190	11
234912	91
182735	106
342075	46
420168	61
356073	14
1108078	182
323403	328
1110647	24
272619	7
445575	32
350320	18
329712	34
347933	66
309249	38
300160	137
1107799	6
341252	249
270480	132
271482	33
263953	211
269418	14
269815	166
331747	5
345709	35
276077	33
348142	46
4313876	2
350256	236
175573	12
845291	1
351659	5
300990	21
271880	40
354097	9
347490	122
356055	18
99173	267
355175	247
565292	403
322112	45
353820	254
275397	21
352049	201
304897	178
272328	15
196749	45
274697	3
1105687	43
276151	93
350965	299
797021	3
339720	35
326701	227
355822	73
328905	158
269068	12
352445	57
275123	88
421893	52
332608	6
198513	31
215731	36
387615	254
261365	24
1111921	58
346804	67
366143	2
827689	65
309302	261
1105328	15
1624382	27
276110	1
347908	10
272192	2
266375	12
351859	132
276029	63
352612	65
408513	179
353026	6
513685	19
355940	18
312126	75
306469	16
743911	3
266052	60
263865	14
905769	16
508842	92
342777	8
348743	1
271476	14
182033	37
166226	7
338644	18
509989	1
271494	27
718320	1
264646	1
174819	10
216403	4
342786	11
302690	1
313324	31
309290	10
347337	17
339351	33
278098	55
4322275	4
181249	7
1113282	121
326820	40
4403349	7
345862	50
260913	25
311587	2
349798	87
461795	4
531052	29
1110378	60
562376	28
271647	73
233191	41
1107761	14
583633	90
336789	6
1076587	80
3355047	2
355630	1
274599	14
589277	2
593216	26
581079	7
197463	7
338382	2
323818	1
189907	15
333341	29
581933	37
190473	64
313724	2
1111582	115
351623	19
336691	6
577143	4
176030	21
185743	12
204093	2
191816	65
277204	89
830014	5
30587	1
198964	4
536535	28
350763	3
4394350	19
268612	3
271500	1
292544	8
344329	45
351309	14
275218	50
327656	1
211234	16
199276	15
631764	73
313191	17
277813	25
266726	5
180771	18
322392	5
259762	6
346570	46
724472	18
1061134	2
262416	11
338355	1
198170	1
263102	1
194665	4
533847	29
4418586	6
182647	22
799034	14
354032	6
258148	14
356590	11
369079	2
697874	15
268581	33
182030	2
261511	11
364341	10
197139	5
260660	15
441468	37
346291	16
434339	4
337013	1
258046	1
182061	32
572860	11
273954	27
321484	39
192852	19
184184	5
1571092	42
343130	22
351449	12
269285	9
316781	9
343431	1
330042	8
340690	2
232222	1
274694	13
321251	56
268372	4
169845	1
183927	6
4471139	14
422727	3
341730	5
275305	4
356404	13
311515	6
261063	5
720944	2
194693	53
583500	26
348358	7
529789	38
342085	21
330064	1
542754	1
192498	7
271835	1
145643	6
340451	2
290398	2
311466	18
307217	4
309663	29
187747	1
826382	8
337561	3
352165	32
331720	75
382220	6
348313	49
175365	41
303269	2
138338	10
277574	9
196037	7
272010	3
333587	1
269828	14
175972	6
3418930	6
276305	1
167204	21
343923	4
338133	2
4357315	2
158183	17
759751	9
180264	4
171322	37
334699	16
823634	2
4174105	4
333166	8
1510067	1
194388	1
328207	1
574263	4
528692	35
839233	8
182583	15
276542	2
346185	1
439880	6
347740	6
294219	2
573110	2
346107	2
319898	3
353339	8
1107759	13
182723	21
303841	9
267958	3
571843	12
378273	9
347128	6
772384	5
592649	3
578908	11
208571	3
321107	5
193678	10
349624	4
185483	4
2293557	4
318470	2
189293	1
367213	1
767863	18
296340	1
193208	1
364034	13
304131	1
567974	1
354800	3
415491	2
826624	14
233817	3
330389	1
524444	1
269775	17
276312	22
261894	30
259912	4
449833	6
161899	2
747987	4
190061	5
324013	5
274318	3
400599	15
409947	17
278901	2
216111	2
329205	3
4383092	1
264248	4
358712	8
180288	14
512114	4
382998	7
314188	5
532875	1
353577	5
658370	7
173739	17
349204	1
262247	1
276050	3
326702	1
276770	12
147925	1
265175	1
536754	2
338926	3
322466	2
582884	2
260607	11
196689	11
352559	8
310877	6
339988	2
330219	21
180919	7
340189	5
462939	1
454921	2
320835	2
261132	3
214684	2
287366	2
548692	2
271983	4
2424737	4
269885	2
4407703	5
190607	1
334935	2
349864	5
339092	3
196191	5
703321	2
187835	7
457614	4
363731	1
315496	5
182079	3
197326	1
566391	2
835928	3
2120775	1
2127939	2
193620	1
196742	1
197775	8
353131	2
348875	9
440840	1
188432	1
309480	2
353982	1
271563	2
1820513	1
354662	13
322564	1
511510	2
211472	1
271811	6
297509	4
341223	2
353073	12
589076	12
574421	4
617806	1
274901	8
1110135	1
350438	1
273078	8
276580	2
142325	1
195982	5
462832	2
368462	3
260364	3
527195	1
268668	1
273223	2
340139	1
272175	1
294352	1
542096	1
262104	11
264787	1
272757	1
676472	1
333195	2
295951	1
304612	4
847728	1
350363	5
350759	1
324999	4
831409	7
261799	1
188786	1
572346	1
188785	3
334602	3
277208	3
372348	1
275533	5
290468	3
359750	2
344726	1
308957	1
290013	4
191602	2
329884	2
824678	1
348641	4
180879	4
761408	2
351094	1
272905	4
4483585	1
612308	1
537886	2
13994	4
337494	2
310945	5
351794	1
397444	1
319134	9
377756	1
273681	1
113924	8
318732	1
250270	3
356455	1
268425	2
351593	1
304080	3
730939	3
274569	7
314621	6
310886	1
272889	2
358104	2
825201	2
368490	1
264437	1
16766	1
416215	1
4045882	2
13986	1
336174	1
316946	4
274958	9
1106862	3
187535	1
174153	3
175960	1
349680	1
271430	1
332284	4
4395462	1
555945	1
175193	1
340194	3
377946	9
742605	2
339329	2
275970	1
390497	1
188697	2
356187	3
276663	2
361108	2
168054	1
327931	1
1106830	1
4471351	1
585073	1
179557	1
258586	1
333426	1
553150	1
350301	1
289984	3
337762	1
341343	1
332132	7
371930	2
288994	5
316642	1
314058	1
518967	2
327900	1
553245	1
278550	5
449245	2
347358	2
247557	1
4362584	6
301166	1
1107439	2
326785	5
267837	1
329662	1
352207	2
312325	1
319196	2
344108	4
277922	2
164395	1
272788	1
344554	1
279340	1
333743	1
355312	1
191789	1
334915	1
292105	2
274857	1
561607	1
260156	2
287996	2
346559	2
261261	2
265706	1
569581	1
359120	1
536910	1
459025	1
189272	1
276149	1
351062	1
350717	1
147182	1
571111	1
323001	1
277588	1
321195	2
573916	2
452014	3
198753	6
277181	1
263964	1
1112190	2
276386	1
98048	4
463843	1
210895	1
582222	1
167509	1
340941	3
567011	1
326231	2
346316	2
554303	5
328758	2
1111745	1
276509	2
186555	5
317633	1
588038	1
406247	2
263899	1
647215	1
326048	1
4303855	2
350091	1
362853	1
972100	1
211667	1
356353	3
527941	1
199600	1
605664	1
331878	1
155701	7
183446	1
275653	1
515299	1
295909	1
178659	2
358007	1
337727	1
346764	1
4430497	2
279115	4
352222	1
510377	1
629361	1
318059	1
110625	1
337468	2
444987	2
721569	1
231510	2
351063	1
539647	1
332168	1
355424	5
514045	1
428632	1
360962	1
383992	2
277265	1
522551	2
1857626	1
191043	1
261210	1
175529	1
297318	1
345860	1
180944	2
584804	1
409686	1
355468	2
233103	5
562919	3
304850	2
4310265	1
317517	1
295642	1
351405	3
450755	1
29566	1
293975	3
266841	1
341284	1
320249	1
339905	1
4362724	1
304416	2
47477	1
355494	2
405046	2
312247	1
368698	1
512682	1
588429	1
202419	1
276702	1
240271	1
195694	1
264489	1
279659	1
299687	1
344158	1
277163	2
290688	1
355197	2
1092833	1
1109539	1
557750	1
541394	1
863682	4
195470	3
214295	1
197069	1
345350	1
331117	1
166637	1
323595	3
189559	1
335267	2
316381	2
326788	1
298453	1
340474	1
278440	1
291934	1
276499	1
323829	2
193744	1
177702	1
191762	1
1109297	2
318503	1
109478	1
315974	1
221110	3
304606	2
266816	1
277081	1
296693	1
348642	1
186526	2
277442	1
160750	1
350404	1
174383	1
185873	2
547903	2
269378	1
3029968	1
214450	1
316925	1
566203	1
799573	1
4449633	1
114730	1
861807	1
318408	1
543491	1
985239	1
272787	2
548686	1
177748	1
583117	1
851865	1
344256	1
189109	1
271311	1
336696	1
261908	1
182837	1
592572	1
275628	1
535829	1
330831	1
356632	1
185989	1
303184	1
351734	1
196533	1
344198	1
1107027	1
331150	2
276513	1
188818	1
308734	1
589071	1
174959	1
2963421	1
268720	1
589234	1
407963	1
276158	1
578457	1
520720	1
503406	1
267373	1
196974	1
275616	1
1105981	1
266896	1
1122940	1
374503	1
353032	2
47100	1
29937	1
```
