## Extended Data File 1 for "Diet induces reproducible alterations in the mouse and human gut microbiome": SRS3588969_SRR7584534.otus_nol

```
#OTU ID	SRR7584534
198964	16585
348508	2220
276597	11927
1105687	705
356404	1198
198998	143
327808	899
296340	2025
659831	5163
343581	2008
351309	719
262095	3068
277163	1546
408513	466
369389	91
267042	246
529789	11
338796	246
276561	1045
367176	451
4407703	398
342504	11
274599	311
327284	423
354800	1350
400599	1524
269070	279
344256	240
322062	129
350381	129
199600	236
326701	226
2120779	279
411254	214
336276	184
326644	95
354964	13
297509	26
326940	218
403497	423
352008	348
208571	153
729559	256
658370	443
344101	528
356226	361
331737	216
192206	3
300160	7
334751	52
266375	7
422283	105
274901	98
1111582	33
196749	1
461795	29
277208	118
830014	105
176154	31
716984	39
355175	231
724472	176
350320	58
1105328	80
863682	27
268297	124
830080	94
572860	142
318370	7
195919	68
275859	131
348336	59
345804	42
323403	30
1110378	18
275873	4
346804	19
353923	64
292105	3
351094	25
269949	144
346719	147
274958	245
273078	43
269285	28
349142	160
358104	61
631764	5
265912	49
352222	33
264437	97
562376	4
334699	32
269418	24
274018	26
258202	15
352812	184
587041	3
581933	80
274318	7
584137	6
360238	41
825201	1
191445	42
261142	51
269501	12
275397	106
264693	5
147195	1
348142	39
332651	35
531052	7
311515	1
349798	13
307608	31
290398	3
183985	3
191822	18
190057	77
179146	12
697874	30
316381	8
339771	2
34139	9
347908	5
182033	25
275218	19
330296	84
462764	29
1107761	33
338644	50
338926	21
163874	92
167420	46
356353	16
340650	1
144671	1
275123	6
382998	20
261365	17
321353	5
579293	17
263953	50
344607	28
316781	1
329884	2
298387	1
329528	1
339473	12
529889	3
556247	50
565292	27
263102	8
334292	24
308546	1
846141	26
1106862	6
348398	9
726712	5
514272	1
1105589	5
267071	4
445575	2
22371	9
338382	8
356148	2
266052	11
322112	6
350965	17
767863	3
314621	8
275975	4
328212	2
348785	22
589076	17
182621	27
419245	13
414089	9
180264	3
351734	1
335057	13
275653	73
276620	2
339992	3
99173	17
348197	2
261261	1
591562	1
198521	1
308759	2
350717	9
276466	4
263384	1
355468	12
335675	2
344827	2
454921	8
317653	1
262766	8
305026	2
344400	7
270612	6
259266	8
308224	2
4394350	2
565801	1
180771	3
268123	9
266761	2
276592	7
4420206	7
183446	9
421538	9
198725	7
583633	9
190658	3
349372	5
199567	7
272328	1
259382	24
331720	1
350866	1
346743	1
340194	1
199137	29
66188	1
272111	2
273586	7
277512	19
264823	9
387615	3
741001	1
250270	3
196191	7
356455	9
195325	25
827689	2
319134	4
583500	6
376516	19
349874	8
453405	3
326820	2
565625	4
291934	8
183576	1
317633	1
354662	2
273476	3
273967	10
270222	6
204093	3
197867	1
647215	2
276029	2
261894	1
457614	1
317002	2
378273	1
320835	9
823634	1
345350	10
305009	1
198839	1
364341	6
617806	2
191579	3
337083	2
356055	1
309663	7
592160	6
335786	1
335183	20
318695	2
294219	6
2154095	2
1107439	2
4310265	1
274147	2
271490	2
271045	6
341252	5
353032	10
316550	2
347490	2
349624	1
351623	4
400739	4
364722	5
314963	2
322609	7
351881	2
335965	9
334296	3
187835	1
434339	3
269037	1
334935	1
336736	7
450399	2
2127939	2
266508	1
189907	2
350626	4
312586	1
372906	3
754976	1
574421	4
330042	3
593216	2
234912	3
264657	2
3680006	1
333330	1
197139	3
346107	6
269161	3
330564	1
268414	8
114594	3
183783	1
327171	1
95570	1
738739	2
824567	3
347337	6
345397	1
178760	1
742605	1
356760	1
199276	1
274239	2
299808	3
321902	2
581265	3
265698	1
276996	2
3765807	1
583046	4
340690	1
342085	3
274289	2
762699	2
2424737	2
195621	3
268581	1
446135	6
303841	9
262654	4
320224	7
463843	1
1111142	1
355355	1
409947	1
274021	4
269775	1
528109	1
343420	1
270396	3
275895	1
543553	1
189843	2
267837	2
345986	1
335546	2
267502	4
250378	1
354158	4
277588	2
271494	5
148259	2
291823	1
269996	2
1109662	3
189109	6
277181	3
705337	1
349680	1
271835	1
277081	1
589277	1
339905	1
397065	1
441468	1
440840	2
309963	1
350404	1
653954	1
104394	1
194787	1
300813	1
261210	1
530437	2
260607	1
354144	1
258169	2
275132	4
303184	1
185088	3
185519	2
290548	2
826076	1
347007	1
540862	1
331013	3
195470	1
194693	1
98048	1
232570	1
145643	4
291685	1
846464	1
355822	1
345635	2
345862	3
557130	1
355940	1
272192	1
261132	1
1110135	1
328486	1
343975	4
190607	1
272319	1
211472	1
276151	1
533847	2
529873	1
350363	1
264248	1
271482	5
314359	1
439880	2
518613	1
320249	1
344329	1
276777	1
592086	1
336149	1
321195	1
348313	1
325199	1
157772	1
178568	2
273737	2
131039	1
295075	1
272201	1
336789	1
4383924	1
268425	3
581384	1
569581	1
326788	1
377946	1
267581	1
415315	1
1106614	1
340162	1
556508	2
421792	1
1122940	1
275796	2
347166	1
1107759	2
355154	1
196962	2
198753	1
1000113	1
573068	1
1624382	1
298723	1
4334618	1
337080	1
277349	1
1051764	1
309290	1
1108453	1
703321	1
1053898	1
315506	1
1107018	1
260233	2
322258	1
320844	1
3392840	1
547327	1
4387488	1
297045	1
443853	2
720944	1
1112190	1
266676	1
181349	1
4404459	1
266726	1
4460604	1
333166	1
331782	1
275305	1
263402	1
188079	1
341730	1
309302	1
306469	1
```
