## Extended Data File 1 for "Diet induces reproducible alterations in the mouse and human gut microbiome": SRS3588985_SRR7584518.otus_nol

```
#OTU ID	SRR7584518
568118	8
4382457	142
130663	53
585914	44
345846	1
4464292	2
766768	295
581658	15
4346368	18
579851	21
328628	63
583500	17
186521	4
577294	48
578960	50
2987636	37
564188	15
359809	18
581014	25
590982	74
4362337	3
184725	13
4396877	12
588755	52
184567	4
536910	70
594227	5
549992	69
777667	40
198248	9
4442899	13
183603	38
305477	3
593043	11
2545906	65
535549	2
2430693	41
181871	8
4095596	7
199555	45
194888	14
4364464	2
186385	1
3903651	10
196047	3
295478	2
3691538	5
330989	1
4127460	2
550013	36
332584	19
189997	1
196270	3
348304	17
1776713	4
332043	4
176956	1
584978	26
4212012	1
195508	34
583117	10
588429	4
574122	6
325503	38
849723	16
587933	29
339599	15
360703	1
4352657	1
840914	4
572476	8
175241	2
593369	1
542096	1
365628	32
4433417	1
290033	12
190633	9
539962	4
592866	6
988375	1
332778	11
4325533	15
181834	2
186888	8
362342	6
366797	2
189011	2
578016	20
198324	1
147195	2
191108	6
842596	1
573110	13
3421266	1
3244671	2
3103114	5
558420	1
192228	6
259772	1
176108	2
189208	3
545473	2
329195	1
180105	5
1113896	6
539820	4
537661	7
576232	1
560336	19
354850	2
846477	1
2576209	8
4341683	2
552779	6
186735	5
298896	1
193601	1
4372578	6
776472	3
106860	1
354574	7
532922	1
513445	1
2388617	1
2220496	1
329205	2
177313	1
194667	1
580087	1
323537	1
582951	1
174170	1
197105	7
181617	1
608244	6
350091	5
187952	1
4359218	1
1904161	1
4407515	3
310380	3
145801	2
457371	1
193609	1
849147	1
529905	1
327837	1
4379957	1
526982	2
196154	1
177237	1
3929758	2
320055	1
4370024	1
4339144	5
356758	2
1906635	4
350277	2
2411216	1
1795137	2
3648884	1
4390863	1
1696607	3
844006	2
300267	1
173900	1
198190	2
161001	1
190902	3
359120	1
3855938	3
583398	1
187470	2
182165	1
194824	1
125270	1
4417904	2
302960	4
197864	1
509709	1
208927	1
4113009	1
204093	1
2686369	1
4015273	1
3709990	1
194896	1
354283	2
362997	1
548021	2
110457	3
367176	1
110060	1
351095	4
185192	2
314110	1
1109844	1
290548	1
2061739	1
177637	1
302321	1
4463532	1
532235	1
193364	1
570507	1
3369303	1
178205	1
544859	2
303274	1
3002161	1
558444	1
564806	1
```
