## Extended Data File 1 for "Diet induces reproducible alterations in the mouse and human gut microbiome": SRS3588990_SRR7584512.otus_nol

```
#OTU ID	SRR7584512
356226	32807
320224	938
348850	11227
195919	7405
263953	335
339905	5334
4390755	3283
273705	256
323154	2802
199532	4593
197291	1407
353923	154
307170	11
1571092	551
276597	1877
348376	8065
462764	491
355440	327
299687	3323
351794	1873
322062	1431
259382	321
400739	801
273967	339
826541	313
336789	105
338644	827
192209	65
330417	252
336736	1195
159007	20
354158	263
327284	908
346570	43
352812	455
268123	176
331720	72
376516	3
198964	303
350965	42
271482	21
350256	26
592160	147
637934	145
338796	223
352049	148
367176	153
133719	293
326644	3132
271647	422
830080	319
346764	737
196349	117
326940	1187
341252	131
303574	307
562376	25
352533	45
336276	416
351972	7
356657	342
343140	1150
267042	209
267837	341
631764	75
327808	197
3732399	1
348313	45
304897	28
1107761	291
275123	29
266841	1
339718	34
326701	150
344108	8
338926	81
628218	37
443620	164
345709	135
167509	195
350763	1
355175	1026
846141	407
355822	41
173739	230
743911	13
322112	283
344329	76
276151	212
265706	1
536535	32
277208	19
271734	6
182735	69
1111921	106
295075	93
4045882	3
607540	2
261142	6
266052	4
347490	24
300160	403
199301	1
453405	137
319134	17
174420	47
350626	80
276561	57
1111582	11
346719	96
905769	10
309663	33
508842	12
274935	14
351478	12
1106614	27
173245	36
348875	5
277967	101
194665	24
167204	13
354163	85
331737	100
572860	7
833795	5
344101	34
565292	47
271476	30
422727	47
189288	55
278550	14
334292	24
352965	2
271811	3
348508	267
351309	122
336174	37
352612	19
275423	86
326820	38
342182	3
40149	1
332651	55
1105687	57
716984	56
328143	65
188785	31
767863	2
191816	3
270480	26
331013	43
323403	31
518613	126
198513	28
345882	3
522551	13
2645488	20
270051	22
571843	7
827689	47
345804	6
277505	17
353339	9
742605	3
403497	13
351063	2
421893	42
339720	38
347933	51
176030	17
708680	31
189171	10
192852	10
350337	13
309290	4
584463	63
346107	58
518967	20
319214	2
196689	5
296340	33
276580	1
274958	16
443853	23
309302	146
275970	4
364034	36
262095	30
227622	1
312126	20
350320	3
353982	114
328905	9
351659	5
348025	1
252684	111
334699	8
267366	2
786449	49
1108453	7
197463	6
189476	34
661055	11
260018	10
187835	8
333587	1
292544	3
175365	23
191445	2
267071	3
262409	21
270451	4
434339	2
349624	9
332865	3
263138	10
258148	11
266375	19
356455	29
349310	1
516576	2
167420	142
352222	16
190473	46
1106862	30
321251	65
311564	20
358104	9
198753	2
187248	16
308734	1
799034	31
400599	9
180919	2
342504	11
351859	50
369389	24
1110378	26
195470	11
274795	4
1109662	10
408513	37
591405	2
278753	1
342786	24
351623	8
271255	1
383992	7
326048	4
262416	8
583500	9
271431	27
340189	2
354032	32
349142	87
896489	4
180771	7
297669	30
519763	2
315496	6
329712	15
1076587	13
307608	11
1111782	2
305803	41
233103	8
584137	45
316550	10
357471	1
420168	3
554303	8
445575	2
276190	8
277204	14
414089	25
303184	4
346804	6
274569	2
513685	2
265912	20
352010	2
290398	1
146502	23
268581	24
583633	3
197344	7
351405	35
278098	30
289984	2
263171	3
539647	10
330042	3
195982	13
349864	14
209990	1
845273	1
333166	6
668513	1
250270	32
186555	8
276777	6
620319	14
421792	7
2127939	22
279115	1
317633	24
164395	3
287597	10
348088	35
1112190	8
345862	10
268410	12
511510	1
2120779	22
876705	1
189237	1
189907	3
4322275	2
310748	3
1105589	14
190061	7
1000113	1
449245	2
313324	4
449833	9
182723	21
344198	2
611914	9
263865	13
342075	8
353820	22
272482	2
348336	36
259912	2
20799	1
1053898	1
353964	4
274697	2
269815	14
306469	5
188697	1
262104	12
347128	5
333341	3
452014	14
356590	6
274289	1
270105	2
322392	7
580008	1
297509	6
431368	1
528692	6
336691	2
298942	1
198865	5
347337	13
262766	9
319702	4
319454	5
358712	12
295444	1
269176	45
333412	4
323829	6
353073	10
329741	3
364341	7
276770	4
303841	4
209256	11
309249	19
175972	1
313191	2
263402	1
311466	8
331043	11
348574	1
228785	1
261261	2
351734	6
276592	1
797021	1
589215	1
529789	28
354662	5
355424	10
408877	42
188999	1
318370	30
269775	16
332132	2
1113282	3
333049	6
388945	24
277163	6
346291	14
330831	5
658370	1
585073	3
1108042	1
339791	4
833816	5
271500	5
258411	1
313685	1
324013	4
327218	5
307818	11
351449	3
327900	1
2549971	1
356187	1
762393	1
347908	4
331747	4
175573	2
186650	1
269949	9
726712	22
446135	4
439880	4
275218	11
512191	1
189293	1
697874	14
380190	3
581265	4
332284	2
333330	1
276312	5
274694	2
191789	5
1110647	6
315056	1
182033	15
589076	10
304612	7
330992	1
182583	6
321107	13
275648	1
274455	1
258530	4
387615	10
269885	2
348897	5
204093	1
348142	18
302663	2
355154	2
409947	4
356404	4
334527	1
214450	1
340690	1
330064	3
211234	2
162991	1
271494	6
343130	9
148259	2
3769033	7
319898	6
367813	1
180092	1
378273	5
344162	1
311859	2
211761	3
591285	1
277265	2
330921	1
762699	3
191256	1
303153	1
274599	1
258046	1
206367	1
261365	1
4471139	4
558444	1
338133	1
276509	3
4466474	14
196533	4
261097	1
98048	1
312217	2
720944	1
320844	2
275533	2
231510	4
269068	3
40649	5
191602	5
138338	4
326076	3
319196	2
147925	1
273078	1
341089	1
264437	3
270222	2
1105981	3
277574	2
415315	4
261210	2
311820	1
581933	5
355771	2
269828	1
332608	3
355630	1
113924	5
199572	2
703321	2
309054	2
269418	9
298636	1
329884	2
176925	4
205241	2
208127	3
343038	6
182079	1
228310	2
272953	6
348642	4
572254	1
183927	3
4296701	3
338382	1
1109539	4
533847	2
318503	2
198888	1
166226	1
342777	4
309480	2
241483	1
741001	1
190607	3
264378	1
526552	1
310877	3
278912	4
352624	1
275974	2
628014	2
579750	2
269501	3
4449633	2
273954	11
579293	3
397444	2
529873	2
234912	6
556508	5
271880	4
208571	1
569210	2
272328	7
320972	2
277081	1
356055	3
234054	1
339351	3
422283	3
349036	1
208042	5
276542	1
730939	1
459276	1
290688	1
355746	7
568016	1
260913	3
1107799	2
272010	3
457614	4
1086889	1
646499	1
322466	1
344726	1
1061134	1
317099	3
313390	1
349798	7
321902	1
260607	1
245324	2
70137	2
333426	1
197775	1
3418930	1
341343	1
4420206	3
441468	3
340357	1
191387	1
303313	1
193453	2
575261	1
157470	1
276052	1
179146	1
1110037	1
333300	1
262631	1
316381	1
337762	2
340853	1
182837	1
4403349	1
371930	1
194693	1
262935	2
318732	2
4378906	1
194660	1
274901	1
196037	3
1051764	1
306778	2
348748	1
271983	4
182647	1
193840	1
346595	1
274318	1
353131	1
355905	1
584804	1
329502	1
273043	1
105099	1
301585	1
1110008	3
174791	1
761408	3
340941	1
51677	1
267220	6
261894	2
362539	1
316629	1
230553	1
199344	1
835928	1
321195	1
1109297	1
337494	1
382220	4
277588	1
343181	1
233191	3
301447	1
377946	1
183576	1
332168	1
341749	1
553245	2
340447	3
343200	1
354097	1
559499	1
974129	1
1105328	1
326732	1
461795	1
264304	1
823634	4
316433	1
336398	1
47477	1
368412	1
593216	1
260156	1
293975	2
537662	2
340850	1
556247	1
814501	1
738739	1
185631	2
267958	2
337673	1
211667	1
1026524	3
24175	1
274509	1
512114	1
274274	2
831409	1
324999	1
344607	4
266715	2
175120	1
495017	1
1111448	2
311515	3
276077	1
68845	1
617806	1
417981	1
537886	2
277181	2
390633	1
334751	1
181249	2
196742	1
189559	1
259884	3
279248	2
277329	2
416286	1
355197	1
268125	1
276513	1
177702	1
260660	1
347740	1
343183	1
337724	1
183446	1
183302	1
322562	1
185483	1
413695	2
346604	1
259762	1
214116	5
263899	1
341750	1
261486	1
275397	2
193678	4
557130	1
1624382	1
299459	1
134762	1
171322	1
183985	1
861807	1
370287	1
198170	2
325126	1
564961	1
1062061	1
344158	1
759751	1
589234	1
261063	1
542096	1
323862	1
530379	1
331062	1
539820	1
276158	2
158183	1
339695	1
337729	1
970805	1
583584	1
647215	1
4174105	1
520775	1
147195	2
454921	1
268372	1
338939	1
340535	2
334682	1
197867	1
215918	1
295642	1
2154095	1
341223	1
355494	1
275305	1
356030	1
188974	1
191077	1
343923	1
303919	1
276643	1
542827	1
180879	1
276364	1
195694	1
826382	1
337252	1
568118	1
272834	1
260364	1
268720	1
350363	1
263964	1
4334618	1
110046	1
352207	1
573110	1
262173	1
264014	1
275557	1
329662	1
261744	1
```
