## Extended Data File 1 for "Diet induces reproducible alterations in the mouse and human gut microbiome": SRS3589012_SRR7584491.otus_nol

```
#OTU ID	SRR7584491
310748	11771
346764	136
348508	1178
263933	977
352533	281
826541	1870
354163	684
631764	3
4432841	7971
275859	35
198964	3248
264437	103
356226	13263
1571092	995
518967	287
1107761	5590
1106614	1363
271647	1781
518613	1226
2286580	1080
463289	24
195919	2206
1106862	892
333426	644
350256	108
659831	2751
157376	9
336789	1438
338796	738
309302	144
1105328	13
351859	427
345709	834
346804	14
336736	105
300160	109
352812	817
730939	64
261744	705
260913	5
259382	40
327808	293
267042	102
229088	1619
329741	436
351206	1
355822	24
408513	390
132929	106
580081	157
344329	197
342504	286
403497	139
726712	84
194665	170
271804	42
323829	109
277163	801
569210	101
314621	7
274106	742
349036	329
584463	404
228785	43
347128	81
697874	45
610842	657
323154	167
589450	33
267837	42
387615	358
351405	535
271476	144
343140	273
342786	128
1106654	339
299687	379
274795	82
1110378	185
1108078	369
400599	205
214116	457
322112	112
216403	24
443620	611
356360	17
593369	167
354662	629
297509	276
269070	40
330296	34
827689	122
383992	36
351972	57
183446	310
355175	176
1051764	115
353982	301
183054	12
198998	92
269949	84
1032415	131
269176	332
323403	15
269418	15
334292	37
277204	79
273778	151
1105687	419
262409	155
743693	191
50779	47
350717	3
276770	366
319134	48
230528	1
652332	19
629361	17
188785	94
271431	39
375106	26
839233	246
331013	25
354158	13
296340	383
229533	299
799034	162
261574	59
1108453	100
588197	205
339351	87
4343981	1
355440	246
301960	176
189288	50
661055	185
167509	178
304897	36
234054	11
356657	78
197463	13
326644	323
191951	19
352902	60
350666	8
349624	34
199600	21
329528	12
182033	58
422283	33
708680	176
349142	85
351094	1
191822	11
346570	21
356404	47
830014	62
1105589	23
261142	169
352049	90
270480	56
348142	85
287597	8
327284	10
329502	7
189109	6
262104	62
349874	10
326940	396
358712	14
303574	37
320224	51
348336	46
415491	73
276592	11
274599	19
350320	34
275218	53
336174	71
522433	35
275974	30
266052	28
353820	25
556508	24
1111921	28
270758	69
341749	13
316550	15
267071	25
263953	5
348313	367
511510	72
369389	37
315974	1
260156	3
175267	82
355771	43
351465	36
390820	23
367176	62
418334	95
273967	175
331737	172
258957	14
260454	35
233191	85
274697	1
553245	7
336276	36
356144	1
345791	19
270051	38
348850	5
188697	53
340690	5
349864	125
350381	48
592160	93
2120779	45
274318	30
1105981	19
324849	3
297904	9
348398	3
228798	10
353923	10
354032	165
195621	1
187929	5
339050	6
191789	3
414089	60
522551	87
233103	3
142325	3
269828	37
275397	55
273586	51
326701	113
278098	4
332651	12
313191	5
266715	12
322562	6
274018	14
351794	27
272328	26
199532	13
304612	1
317633	8
332854	2
309663	3
311564	34
275423	87
271880	6
321107	89
1026524	10
1076587	97
208571	9
2963421	2
273737	9
182061	39
577512	77
354800	42
274694	10
340535	20
167420	14
345350	14
584137	27
318370	13
830080	8
330417	23
459276	23
344101	22
583500	63
352222	62
628218	60
211234	32
334699	8
837396	21
347337	22
277813	19
1111582	2
570049	2
346098	11
268123	15
292544	12
40649	13
826302	4
272757	1
416078	7
339886	2
268543	1
296137	15
268257	10
1107473	28
322609	3
4413164	25
344554	3
182735	29
261132	5
351881	13
305803	55
174420	11
376516	19
274857	2
332353	15
543348	3
423830	30
292807	23
191256	1
276777	5
561312	9
571843	26
205241	3
276810	1
338926	25
277588	1
581933	58
335057	7
975306	4
191445	7
192206	11
278123	6
353339	16
176925	13
528692	6
536535	11
315837	1
533847	14
348785	12
3418930	2
339799	2
344726	2
269885	2
309361	20
367142	2
197139	4
339695	3
522863	2
508842	13
318503	2
826382	11
839200	8
171396	1
272072	3
4414044	3
261365	17
97286	1
173245	41
204093	2
1107799	1
452014	20
322062	11
196191	9
341223	9
572860	6
319196	1
331782	30
400739	14
334582	1
348642	32
343906	1
607540	18
268414	4
4483585	2
439437	3
349310	18
346559	4
4407703	7
263865	2
1112190	34
187945	5
348897	11
585073	4
262766	14
571178	3
329884	6
331720	20
1110647	2
328905	3
444987	4
182097	1
178358	1
180264	12
842596	1
573068	2
559991	15
110016	17
355468	6
355494	13
362450	1
295075	10
337724	8
276115	4
274317	1
310877	2
351593	20
370357	11
716984	20
328207	2
292294	14
411254	7
342075	7
355355	2
328212	2
356353	8
351623	20
729559	11
273705	5
158273	1
354097	7
341252	5
390497	7
562797	8
462764	40
561027	1
519763	13
273078	3
261799	2
833816	11
268175	3
345804	2
318045	1
354964	8
345397	5
4296701	5
420168	15
461795	12
190057	9
278753	4
274935	8
265182	1
276386	1
331150	1
565292	7
356590	4
332608	15
355424	1
584765	1
348376	5
407963	6
193678	2
422727	17
277081	1
720944	3
147195	4
326820	11
260018	4
335183	19
4322275	11
583633	6
215731	9
321902	7
389529	5
846141	7
589215	1
277443	1
449833	13
172389	1
359978	2
352906	2
539647	8
352171	1
340451	2
310490	2
4403349	2
332860	1
569581	1
313456	1
272598	1
329712	25
537886	2
445575	9
321484	3
343975	6
443853	3
646499	5
320844	4
180288	3
176154	4
562376	7
346719	12
724472	19
192983	1
347908	8
584804	3
1110008	30
352008	5
268372	1
291934	6
351734	6
382220	15
344158	4
278550	6
2293557	1
340194	3
324522	1
349798	3
358858	2
263171	21
265000	1
1109297	1
343581	3
277967	13
276597	1
581265	14
272010	14
263102	6
185743	1
330333	1
110706	4
276050	2
290548	2
277512	11
358007	6
188333	2
197099	2
344162	2
786449	4
1111782	10
210262	5
586019	1
271490	2
863682	9
879327	1
271356	1
344256	8
264823	5
344198	2
199567	3
333049	3
694337	2
529873	6
268581	4
328758	1
194693	13
312325	1
312126	4
311820	4
378273	17
275873	2
332284	3
271983	1
343630	1
191579	4
976470	1
1106302	2
4045882	1
354987	1
261261	1
191816	8
196139	2
276395	3
621472	3
317099	5
268297	2
556247	3
337762	2
348748	5
3692427	2
547327	1
276158	5
271500	2
875709	6
591891	1
351592	2
259762	4
267502	3
536831	4
2154095	1
267366	1
824567	4
439880	8
182621	6
271482	8
4466474	1
589076	7
262416	3
258202	3
347166	1
186526	1
259912	1
353657	1
360015	1
275563	2
397444	3
269161	1
313724	4
273954	3
833795	8
192756	1
334527	1
338382	5
277181	8
259884	2
333351	3
2334610	1
4376323	1
195694	1
289426	1
4200918	1
278563	10
346595	7
344400	5
353032	1
302426	1
273043	1
337561	4
505587	1
325199	1
277349	2
294219	3
308419	3
353073	6
4310265	1
345860	6
14094	6
334751	6
580237	1
340111	1
271602	1
574421	2
270396	3
831409	2
334602	1
350965	3
329503	2
269815	11
314963	6
703321	1
181707	2
339092	2
321195	2
276151	4
321353	6
340850	3
346119	1
262935	2
512593	1
3769033	1
341139	1
352010	6
583584	4
1108356	8
185873	1
799573	1
338644	4
268755	1
288994	1
1106419	1
272454	1
769075	1
269775	4
358798	1
322258	2
276110	1
617806	4
583134	1
194660	5
306469	2
344915	1
327218	1
357471	2
341343	1
308759	2
193453	2
189907	1
328523	1
350763	1
4420206	2
192182	3
382998	2
513685	1
510377	3
405046	3
311859	1
194787	3
209256	5
530629	1
352207	1
1109662	5
262936	2
168517	1
198814	3
228232	3
290141	1
308734	1
334365	3
188328	2
311734	1
520808	5
330064	3
185552	1
348875	3
333341	10
340162	3
351659	3
34139	1
523099	3
308991	1
758535	1
568016	2
705337	1
849147	2
321251	4
640999	1
340254	2
292105	2
352612	2
565585	1
265030	1
195105	1
277265	1
198725	2
205940	2
99173	2
351063	3
359120	1
266120	2
529506	3
319454	1
335965	1
97315	3
271766	1
341089	1
175120	2
316842	1
337317	1
316165	1
268425	2
314605	1
592649	1
337407	1
267892	1
311466	1
3910530	1
905769	3
1112121	1
264424	2
272482	2
319203	1
339473	4
98048	1
562038	1
356187	4
347490	3
164395	1
311286	1
264248	1
198119	1
450399	2
373923	1
1078207	1
363511	1
276509	3
350626	4
529531	1
97151	2
592866	2
146502	1
271811	1
177702	2
529789	3
441468	2
462832	2
307818	1
589329	1
233313	2
306778	1
271737	2
312464	1
274509	1
356148	3
587041	2
342887	1
195004	1
352445	1
3973340	1
313324	3
351062	1
331240	1
688800	1
321706	1
266862	1
352559	1
703731	1
358483	1
276643	1
276762	1
434339	1
317002	3
388945	1
1106861	2
4452107	1
348404	1
349713	1
197460	2
304154	1
22371	1
294064	1
322895	1
272834	1
277329	2
300877	1
275305	1
186650	1
4294834	1
351449	1
318231	2
214684	1
114594	1
192832	1
279115	1
330460	1
185483	3
260660	2
628226	1
296041	1
340447	1
184184	1
321664	1
380190	1
4460604	1
408877	1
450047	2
316946	2
325036	2
233991	1
314853	1
178206	1
311515	1
233415	1
176297	2
261894	1
3584772	1
336292	1
826303	1
343251	1
189843	1
275653	3
4379143	1
350149	2
197344	1
353026	1
323862	1
831641	1
421792	2
291750	2
267694	1
291348	1
269285	2
559527	1
345862	2
261486	3
605664	1
275580	1
268865	1
762699	1
1111294	1
175573	1
182837	5
48899	1
266375	1
187811	1
258586	1
336539	1
580090	2
369079	1
554303	1
187720	1
575553	2
344943	1
177822	1
356405	1
361398	1
512191	1
129755	1
824678	1
145643	2
548503	1
276985	2
357412	1
274075	1
322564	1
817995	1
588429	1
275987	1
21464	1
358001	1
194388	1
352013	1
337468	1
362947	1
591671	1
175145	1
211935	1
260496	1
263402	1
246965	1
271563	1
348197	1
336614	1
345635	1
446135	1
2901240	1
354971	1
276542	1
264657	1
270222	1
348559	1
1131805	1
355905	1
531038	1
270219	1
338133	1
180771	1
547903	1
343431	2
786646	2
353195	1
336691	1
199301	1
268612	1
326448	1
339216	1
146761	1
350404	2
578537	1
258280	1
261664	2
307608	1
339329	1
268820	1
539962	1
306605	1
303841	1
195325	1
31249	1
197696	1
266508	1
333330	1
340941	1
584263	1
263964	1
197291	1
317104	1
134399	1
529905	1
196962	1
339156	1
265483	1
```
