## Extended Data File 1 for "Diet induces reproducible alterations in the mouse and human gut microbiome": SRS3589053_SRR7584450.otus_nol

```
#OTU ID	SRR7584450
145801	37
348304	23
3903651	16
2987636	1
194888	21
173900	1
583500	51
3369303	1
300563	2
536910	73
766768	220
214919	11
578960	37
549992	90
588755	42
365628	41
539820	10
608244	5
191755	13
777667	24
1906635	29
581014	18
584978	32
4442899	44
579851	30
590982	51
290033	9
3855938	55
573110	28
577294	12
550013	32
332778	35
574122	10
181871	9
576232	1
195508	5
578016	3
325503	5
184567	20
196047	7
186888	11
359120	4
183603	15
302960	5
358104	2
529905	1
190633	16
199555	13
581658	21
3709990	9
302503	5
564400	1
544859	5
328628	6
2545906	11
2576209	7
191975	4
4331723	3
198248	12
332584	18
4095596	3
345347	1
4390863	4
323537	1
849723	11
587933	14
4382457	23
4387453	1
4379957	2
583117	3
359809	9
172233	3
594227	8
537661	12
3002161	14
179201	1
366797	3
350277	2
298562	4
592866	3
177637	1
192225	4
4417904	6
4325533	2
4390365	6
354850	3
130663	4
3691538	1
539962	3
335701	6
360385	1
193364	2
4417582	4
554303	4
846477	1
526982	1
3421266	1
110192	1
4357029	2
354283	1
4346368	4
292399	2
4415649	5
540862	4
199422	1
196370	1
272886	1
186521	5
4433417	1
4362942	2
4127460	2
336983	2
588429	1
556247	2
593043	3
585914	5
843454	2
318446	1
564140	1
568118	1
772282	1
350091	1
271593	2
176469	3
1696607	3
3648884	1
528581	1
351975	1
3103114	4
362342	2
106860	1
174353	1
4407515	2
187264	2
110457	1
193609	1
363692	1
180105	2
175445	1
189208	1
556508	1
1113896	1
329205	1
339599	2
3244671	2
592170	3
358944	1
545473	3
510843	1
192935	1
195728	1
532922	1
2430693	2
182560	1
548021	2
2411216	1
317646	1
354574	2
586453	1
4415482	1
577082	1
184725	3
311693	1
4421128	1
1105486	1
197105	2
4341683	1
158649	1
190902	2
558420	1
4212517	1
182506	2
4373642	1
2089068	1
297182	1
2990145	1
509709	1
327997	1
276016	1
186735	1
4362337	1
187460	1
310380	1
```
