## Extended Data File 1 for "Diet induces reproducible alterations in the mouse and human gut microbiome": SRS3589058_SRR7584446.otus_nol

```
#OTU ID	SRR7584446
365628	46
199555	107
335701	4
608244	6
766768	98
2545906	32
581014	19
3649785	1
214919	21
290033	15
583500	33
592866	3
550013	31
536910	63
3002161	33
184725	12
4442899	29
181871	19
578960	23
849723	48
4325533	18
588755	27
332778	22
332584	19
579851	63
348642	1
185588	19
325503	26
3855938	25
183603	43
581658	14
348304	179
359809	21
558420	3
843454	3
198248	7
537661	8
208927	1
184567	24
594227	11
574122	15
587933	27
549992	48
185222	2
3709990	20
186888	8
328628	29
180105	2
573110	8
4382457	54
590982	25
192225	5
572476	5
354574	7
539962	3
190633	11
2987636	17
1906635	64
584978	22
130663	4
4095596	12
578016	17
145801	12
181834	7
588429	6
186735	6
186521	26
4417582	1
3903651	14
777667	13
4346368	16
339599	1
213885	2
193191	1
577294	11
583974	1
2576209	4
350091	6
2430693	1
3090117	12
592170	5
199422	4
191755	5
4113009	1
297182	2
368711	1
539820	3
302503	4
196047	14
350277	4
329191	2
3421266	2
4329112	1
189960	1
106860	2
194888	11
556247	1
358104	2
300563	1
1696607	5
585914	11
177463	1
195508	8
364179	1
190902	4
4339144	3
4417904	4
844006	1
1584173	1
593043	10
3929758	4
299302	1
2250345	1
196577	1
4433417	4
359120	1
310380	1
4396877	2
513445	2
564188	2
197105	1
532922	1
545473	2
176469	1
2855173	1
4390365	2
258099	2
298562	2
542096	1
367176	3
509709	3
320055	2
177349	1
196270	2
294564	2
544859	2
190676	1
338438	1
177237	1
336983	2
196154	1
292399	1
583117	4
3244671	1
4347348	1
2220496	2
193609	2
540862	1
4362337	2
299187	1
194615	1
988375	1
3369303	1
198928	1
4407515	4
329195	1
177670	1
4341683	1
2089068	1
52624	1
548021	1
172233	1
187248	2
343047	1
846477	3
158649	1
554303	2
334573	1
199716	1
586453	1
40546	1
4212012	1
329205	1
189208	1
366797	1
514996	1
196946	1
350991	1
4357223	1
191975	2
323537	1
4415649	1
320906	1
470117	1
249142	1
174036	1
593369	1
187460	1
553150	1
3103114	1
```
