## Extended Data File 1 for "Diet induces reproducible alterations in the mouse and human gut microbiome": SRS3589076_SRR7584427.otus_nol

```
#OTU ID	SRR7584427
355440	722
508842	33
348850	6627
356226	8912
352049	1267
195919	5728
1107761	1630
348376	5019
198964	2091
352812	556
299687	1989
4390755	2503
846141	221
354158	162
351794	91
335965	5
349798	3
327808	178
352533	171
261142	34
346570	343
344329	112
336276	306
320844	2
271647	23
1106862	274
296340	251
326701	101
340447	7
327284	212
403497	15
259846	197
196349	174
350256	61
338796	729
342504	382
305803	302
197291	325
1108453	26
208571	6
345709	20
400739	223
353982	148
349142	109
1571092	97
273705	97
264424	9
326940	59
331737	30
199532	962
194665	21
334751	21
276597	241
252684	105
356455	96
573110	1
259382	18
342786	254
300160	278
319134	4
607540	19
562376	13
439437	2
348508	163
323829	171
181707	1
173739	25
1113282	101
349624	19
262409	128
443620	164
571843	15
264437	19
521913	2
175365	8
329712	39
355771	121
347933	24
408513	94
1105589	32
260018	46
274599	10
583633	10
270051	25
279059	1
1110378	52
583584	2
1111921	68
332651	7
1051764	28
697874	30
343140	115
307170	14
196191	8
830080	120
336174	8
326644	21
262095	7
261365	6
323621	1
346291	13
270758	38
199600	12
661055	18
263171	45
272328	23
331720	19
356404	36
329884	1
422283	29
565292	34
267837	11
518613	4
190473	29
277208	3
347337	24
277967	66
351465	83
320224	53
271482	14
348875	5
799034	111
362539	1
276151	6
192206	14
51677	31
273043	1
148259	4
345860	2
191816	6
269828	52
339351	71
592160	16
453405	86
167509	37
400599	33
167204	2
344607	55
322112	57
353923	96
344726	5
581933	13
830014	48
342075	38
414089	30
637934	36
352612	13
658370	1
344256	35
183446	97
4045882	18
338926	15
3680006	1
318125	1
317633	34
297669	22
275557	1
518967	54
105804	1
1105687	49
336736	34
318370	54
274274	2
331782	6
352222	118
345350	1
345557	1
339905	5
234054	8
355175	41
572860	21
730939	6
350763	23
267071	33
351309	16
274694	36
353577	1
191445	3
348142	67
589450	27
367176	42
272454	1
331013	32
323154	75
826382	1
310103	4
304416	3
345791	5
318503	2
250270	6
341252	3
833795	1
188697	13
97315	3
268410	6
262104	14
441468	9
1106614	3
726712	21
278550	9
833816	2
317099	2
314621	4
167420	32
190609	2
269418	10
268720	29
146502	7
343581	9
416286	3
268123	11
340690	1
336789	2
319898	3
350965	25
182723	7
197463	9
334582	2
771177	1
4420206	1
369389	12
351623	8
275218	13
182735	14
628218	10
421792	14
408877	13
323403	14
309249	21
343130	6
277204	57
387615	2
269885	4
344133	2
309663	16
351859	16
273967	15
1026524	6
346804	2
97151	2
322062	18
275423	3
330417	11
269949	20
209256	2
345862	19
70137	2
352008	2
309302	3
4307091	1
344101	39
316946	1
173245	24
276561	15
420168	17
275974	8
345347	1
421893	16
271494	2
346764	27
147195	6
1076587	2
445575	5
332854	7
303574	6
277813	3
339720	13
611914	2
196139	1
341343	5
198170	3
332587	1
221244	1
831641	5
271804	4
176030	8
188785	4
324522	23
174420	23
277081	1
330116	1
362078	1
197775	2
439880	3
191948	6
388945	15
276777	7
356590	1
337765	2
263953	7
260156	2
182033	18
1105981	2
364175	1
358712	7
306778	2
114594	2
533847	2
176154	4
164395	2
311859	3
339791	1
268612	6
338644	5
351907	1
378273	12
328905	4
323595	4
631764	5
332776	6
275987	4
271476	11
605664	2
305057	4
529789	2
354800	7
287597	4
1105328	9
584137	6
329502	7
330564	1
233313	1
192852	5
16766	1
295075	1
1032415	2
197344	3
346595	2
345804	6
741001	1
321390	1
332132	3
418334	8
274958	9
652332	6
348897	2
529889	1
364341	2
348659	1
837396	1
336398	2
214116	3
270480	4
276770	4
241483	1
461795	3
1110647	1
326448	1
197139	2
348313	20
274795	4
4407703	7
450399	5
762699	5
589076	4
189288	3
49406	4
175529	4
334699	3
349036	2
4322275	2
189782	1
146867	1
591671	1
330921	4
273586	1
182621	7
259762	3
720944	1
348336	3
1107439	2
542827	1
310877	1
321251	5
264657	4
449833	7
557130	1
346719	4
180944	1
310642	1
462764	13
4402077	2
519763	5
175215	1
292544	5
326820	9
307818	8
275397	6
511510	1
355905	1
171322	1
275123	8
584463	2
174383	1
352965	2
275653	1
276509	7
195325	2
585073	3
583266	1
786449	1
337572	1
295642	1
274455	7
524287	1
554160	1
419245	1
258169	3
194673	1
346107	1
307608	1
198814	1
331240	1
355424	1
446135	2
556508	2
271734	5
337724	3
189907	1
292294	4
304897	2
354662	8
931121	1
369429	1
308991	1
330831	1
326076	5
337561	3
407963	1
319196	2
350320	1
353073	3
416078	4
863682	1
826541	9
353657	1
581265	2
351449	2
270451	2
338133	1
266715	2
274965	1
349864	1
351734	3
272905	2
271563	1
340451	2
264378	1
145643	1
228785	4
191789	4
277181	2
355817	1
186602	2
382220	3
522551	2
194787	1
293737	1
271880	2
585941	2
233191	2
342182	2
180771	1
294545	1
296693	1
328137	2
383992	3
316381	1
337609	2
742605	1
348393	2
350149	2
351478	1
306469	2
323061	1
352560	1
271500	1
204093	1
443853	1
277163	2
273078	2
297509	1
539647	1
183927	1
347732	1
266052	4
332885	1
147385	1
347007	1
556163	1
314277	1
310499	2
4383924	1
264304	1
344554	1
168054	1
333743	1
350337	2
263106	2
589277	1
263138	1
328207	1
827689	1
276052	2
228310	1
4394350	1
312126	2
290468	1
353820	1
363731	1
259595	1
262541	1
186650	2
330064	2
556247	1
337252	1
372906	1
320354	1
1109539	1
332608	1
333166	1
269285	1
230479	1
355822	1
182081	1
513685	3
301462	1
294219	3
358007	2
401384	1
268372	3
180288	1
381219	1
263865	2
260529	1
263111	1
344158	1
197989	1
258202	1
738603	1
333351	1
339771	1
267502	2
180919	1
193678	1
348559	1
273388	1
298395	1
522863	1
316550	1
339216	1
808244	1
561466	1
585881	2
405046	1
565585	1
196689	1
322562	1
267366	3
310748	1
331618	1
817995	1
523811	1
351972	3
302641	2
349024	1
341139	1
390497	1
258411	1
356657	1
4466629	1
303841	1
44560	1
261574	1
831409	1
168145	1
659831	1
583500	1
581079	1
729559	1
339092	1
593369	1
641783	1
233991	1
259609	1
345582	1
359984	1
198753	1
270222	1
354964	1
321107	1
311515	1
377946	1
356061	1
339886	1
353964	1
353026	1
274697	1
341749	1
553080	1
849147	1
358104	1
562244	1
205241	1
1112190	1
334915	1
345195	1
743911	1
411254	2
198513	1
528692	1
175573	1
266375	1
585998	1
1620998	1
1111582	1
163874	1
260660	1
352010	1
274857	1
```
