## Extended Data File 1 for "Diet induces reproducible alterations in the mouse and human gut microbiome": SRS3589097_SRR7584406.otus_nol

```
#OTU ID	SRR7584406
592160	7911
331737	118
351465	46
197344	1614
659831	4936
339718	61
400739	448
4390755	3523
269176	863
326644	986
355771	2150
164395	15
334292	70
258169	40
268720	36
356226	3306
1571092	796
214116	781
277163	1373
726712	134
1106614	1227
348508	2239
329741	371
414089	60
260454	44
199532	2478
268123	77
197291	795
269949	243
571843	144
355440	592
339905	557
343140	113
352533	2239
266816	2140
276770	368
326701	205
198964	104
697874	60
344101	249
336276	524
771177	227
354662	101
353923	149
808244	1
274318	24
189288	33
264437	102
268410	255
311734	4
198998	139
185483	4
351794	42
539647	496
323154	75
351478	312
355175	12
194665	109
348142	116
327808	178
549756	14
275653	14
196962	3
180944	47
349142	33
252684	126
346719	481
353026	27
1113282	68
326940	77
191445	17
354800	32
275859	126
345804	20
188785	92
276861	26
453405	418
353820	742
339351	71
355822	5
275873	7
302426	1
191951	32
443620	39
334915	1
173739	33
309249	12
274652	1
269418	64
271804	45
350381	106
262409	141
272175	1
273967	59
628218	75
356455	44
450399	17
190607	1
275397	86
338796	167
259382	165
261142	140
197775	1
342075	17
305803	137
274018	30
387615	180
330417	15
741001	211
331013	99
583500	57
326820	145
351859	87
343581	26
553245	5
328212	12
352222	79
350717	10
418334	26
326788	2
344329	41
270480	81
356657	48
322112	73
342504	106
269885	32
354163	216
195919	42
1105328	4
49406	13
302641	10
267071	72
250270	17
276052	55
518967	210
512682	1
637934	45
355905	1
403497	154
292544	9
278098	1
513685	3
4045882	9
345862	7
408513	193
350965	28
826382	11
268581	9
329712	152
341749	16
350626	27
3769033	4
318470	15
273687	49
228785	26
345709	96
382220	110
617806	1
269828	26
444987	35
332651	50
316946	47
331720	7
175573	18
349864	17
263138	6
590175	7
329528	17
321809	7
1111582	6
167719	9
181707	2
1765402	20
353982	27
534926	53
343975	6
422283	31
319134	48
209990	6
297509	206
316381	1
273586	9
228798	14
327284	37
274857	2
349874	16
266761	1
330296	32
216403	10
352008	9
351094	63
562376	10
264023	10
344158	7
261744	4
261365	54
376516	22
198513	16
262095	9
192852	20
271734	12
110706	5
350404	2
369389	34
274274	3
171322	19
261574	80
320224	51
347822	1
352812	22
400599	38
336174	59
344400	15
354032	37
336736	32
4449633	1
462764	14
145643	5
245324	15
343853	1
260018	22
191822	19
352559	9
367176	15
1107473	3
260913	57
260156	6
260233	1
335057	52
348850	7
1110378	55
182621	1
227967	31
839233	2
581933	29
1107018	2
296340	11
1108356	1
335183	18
338845	6
863612	16
1105687	42
528067	1
344256	9
378273	20
716984	13
350320	14
182735	49
307170	51
258957	45
299184	1
831409	3
348785	29
3176547	3
259846	53
270758	9
799034	60
332666	73
348743	2
182033	10
4420206	10
229386	3
342085	5
1110312	1
190057	22
421893	30
309361	1
1110647	14
275218	18
175267	2
542686	3
202419	1
276312	15
272905	1
182061	23
310748	24
196349	4
266052	25
439880	2
309663	3
176030	18
556508	14
297669	28
179427	1
291934	7
1108078	5
310499	2
348313	98
269815	31
325036	3
565292	48
449245	2
276777	3
329884	2
344726	3
341252	8
508842	19
316550	11
419245	8
277204	25
167204	7
1111921	11
344607	17
3418930	4
173245	6
196037	2
422727	25
516576	4
191579	9
334751	8
186526	16
354964	11
583633	13
182583	3
1076587	26
148259	1
831641	5
311564	16
729559	6
303574	11
175365	22
271647	28
261097	4
38415	1
268414	8
352612	7
557646	1
1090059	1
322062	5
262766	4
513117	2
320371	2
720944	2
311859	1
142325	3
189476	18
273199	1
269070	11
345350	6
705337	5
337765	1
351881	5
234054	5
182647	3
320835	1
1107761	5
317633	6
277512	4
336145	11
276029	5
276151	11
221244	1
1624382	2
536535	7
176925	12
581474	19
307818	1
658370	1
338926	1
533847	4
138338	17
972100	2
324522	1
264823	12
199600	4
1111745	1
4430503	2
179146	5
194693	14
661055	29
332608	1
275987	4
189109	10
350256	5
356404	39
322991	3
724472	22
351593	2
271482	6
833795	9
584137	12
322609	5
332587	4
352207	1
180264	8
175120	1
353073	1
352171	4
278550	9
348404	2
340189	2
321353	4
323403	22
443853	9
348875	1
320844	2
528692	2
346185	13
589450	4
346764	5
411254	4
198865	2
198725	10
277349	3
439512	2
70137	5
348376	5
276414	1
288994	1
348703	1
274901	14
342786	3
215751	12
265000	3
348897	3
833816	5
212732	2
334602	6
352445	12
356061	1
199567	6
2645488	6
266445	1
348659	2
347128	12
198814	6
331150	4
4402077	2
274694	14
273737	4
2963421	9
1032415	20
363035	6
306306	1
572860	2
827689	9
267837	1
267042	7
459276	1
265522	1
269775	8
273954	4
268372	1
863682	18
258250	2
351449	4
97315	9
275895	1
344703	9
767863	1
339329	5
272328	7
337784	15
441468	5
180288	2
320048	2
349624	12
263102	20
1110008	6
340960	7
192204	1
307608	7
349798	6
330389	1
199233	5
275305	3
409947	2
1105981	4
51677	1
276542	2
317002	8
182723	2
338644	3
335965	1
1870854	1
266375	3
258202	2
421792	14
261132	3
277181	1
274599	14
524598	1
463843	1
629361	5
589076	7
275366	1
445575	9
272010	13
321195	4
537886	3
339992	6
270222	5
333351	2
271799	1
287597	2
461795	1
185923	2
340194	1
262104	7
846141	12
273078	7
264248	1
545139	1
4394350	3
332776	6
296290	1
313191	1
337727	1
195621	3
328905	10
263953	1
381979	3
446135	2
197528	1
269285	1
573068	2
351405	1
190061	2
196191	2
312126	2
322562	1
356353	12
330219	1
761408	1
355154	2
348336	6
354905	2
352624	1
330460	3
346291	1
351623	1
328758	4
304154	1
320497	2
364034	1
298453	1
322231	2
824567	3
382998	1
270051	7
314963	5
228310	3
355468	2
353032	1
298723	2
529905	2
198271	1
290548	1
262331	1
593369	1
268425	1
209256	4
311466	4
631764	6
529873	4
272953	1
314277	2
4407703	3
261261	1
128227	1
262416	3
3756485	1
318320	1
344162	1
362539	1
353292	1
264316	2
195982	2
189907	1
277588	2
407963	3
449833	3
346595	4
573969	1
338382	2
348398	5
566022	5
292294	2
172161	1
344108	3
343038	5
354097	3
316731	2
343906	5
295642	2
277574	1
347490	7
260529	1
4465905	1
268297	2
261511	2
584463	1
355746	1
192225	1
791522	1
335330	1
316412	1
1111142	1
275474	1
330301	1
450755	1
194673	3
309480	1
566391	2
270446	2
334699	5
2127939	1
346804	4
3029968	2
529789	3
529506	6
337252	1
197463	1
345882	1
353339	1
730049	1
350242	1
4471139	2
290468	2
331043	3
306469	2
339050	1
263865	3
2293557	2
331782	4
214684	2
277813	2
190473	1
273118	2
759751	1
354158	4
279659	1
298954	4
356187	1
310945	1
351734	1
345802	1
275123	2
511510	3
340650	2
300160	1
297182	1
1114226	2
313724	3
316415	2
308759	1
304131	1
2334610	2
341227	1
350666	1
331413	1
190835	3
314359	1
333341	2
47477	1
332132	2
272111	1
290013	1
146761	1
351430	1
826624	1
321251	1
232570	1
835928	1
988932	1
316925	1
440840	1
186510	1
345191	1
196139	1
274935	7
331117	1
377946	1
311961	1
4466474	2
276620	1
175972	1
163874	1
347655	1
358712	1
271045	1
329502	1
177702	1
308278	1
353577	1
390497	3
259578	1
197139	1
263380	1
4483585	3
1107439	1
592649	1
320249	2
383992	4
277265	1
4400427	1
4200918	1
436032	1
338133	1
318231	1
462832	1
743911	1
309302	1
581079	1
210554	1
896489	2
356627	1
703731	1
347244	1
312586	1
4416396	1
258586	1
276077	1
324999	1
192756	1
196974	1
554303	1
352852	1
4334618	1
330921	1
345397	1
1108042	1
185989	1
527709	1
279115	1
343859	1
176615	1
345557	1
275974	1
264489	1
267220	1
964067	1
758535	1
335521	1
188956	1
323621	1
397363	1
98048	1
633100	1
786449	2
193453	1
291179	1
182893	1
22371	1
607540	1
271766	1
328143	1
814501	1
553352	1
183927	1
408877	1
```
