## Extended Data File 1 for "Diet induces reproducible alterations in the mouse and human gut microbiome": SRS3589151_SRR7584351.otus_nol

```
#OTU ID	SRR7584351
277208	73
214919	5675
261142	3066
163874	78
262095	4373
367176	240
356226	4627
276597	9465
369389	91
555945	7006
352222	9
196191	13
266052	422
344607	1697
830080	1272
299687	2748
338796	2406
327284	2565
339905	331
343581	1562
387615	360
331737	985
400599	804
336276	384
275123	20
411254	135
826382	37
1105687	603
145643	39
276592	33
320224	251
326940	803
806030	1253
356404	648
729559	267
268297	83
352812	226
274694	1
408513	151
269949	206
354800	768
344256	339
273967	18
264437	148
1107761	80
351062	2
327808	579
422283	227
349142	234
1111582	106
352008	316
208571	83
199137	36
277967	105
353923	132
403497	163
351309	720
352445	168
270758	159
350256	213
259266	7
275653	390
274795	26
183446	139
195919	495
368490	20
1110378	247
338644	178
167420	271
2127939	8
308055	2
434339	8
271734	39
323403	109
414089	339
344329	1077
274599	306
1108453	238
353820	20
274958	363
326644	180
336736	62
716984	139
277813	11
346107	10
198964	92
290375	6
261063	1
271494	40
349798	24
342504	102
344101	18
267071	16
199600	305
529789	6
274901	200
708680	1
336174	75
317633	107
269501	11
323154	19
259382	78
307170	130
346804	14
350965	27
516576	5
339771	4
724472	100
349624	3
292294	39
231510	8
1105328	109
3894019	6
307818	6
269070	73
267042	2
358104	41
531436	2
321902	3
338926	29
583633	8
348142	39
276151	3
316946	1
584804	2
351859	7
335965	5
565292	39
268123	29
98048	8
331747	2
296340	19
262935	7
801995	4
348088	11
287597	3
347575	16
274274	2
303841	7
266935	14
355440	55
581933	35
269418	59
334582	6
270051	5
351623	11
355771	53
839233	5
334751	16
462764	123
331881	15
388945	1
322112	24
272328	19
356148	1
337724	28
277115	34
265912	14
338382	6
268978	4
360238	49
311515	16
631764	17
197344	25
341252	55
1105589	23
301765	2
182061	19
350320	26
326820	11
22371	14
328573	2
194665	12
593422	47
303326	33
178364	6
263933	17
369079	1
4365109	5
290548	1
300160	28
331720	9
697874	27
730049	14
276561	11
191445	10
332885	10
585073	2
309290	1
275987	6
556508	5
322062	107
277420	1
182033	9
265698	6
343923	4
328569	1
1078207	1
351357	3
198170	4
562376	9
382998	6
558444	1
263953	25
329712	9
264693	3
289730	3
347529	9
197139	4
334699	12
347553	2
422727	4
593672	10
347337	8
347490	11
350626	6
320835	3
335675	1
355175	50
180121	2
264248	3
420168	37
183985	1
273078	33
1109662	9
272080	2
325199	1
271799	2
741001	5
320249	4
197775	1
545038	19
317653	1
270396	6
3418930	3
767863	12
268425	6
331013	11
271921	1
322560	5
312217	1
339351	9
1110135	3
185873	3
508842	1
267502	2
274289	5
401384	5
273357	3
343630	3
347908	1
202165	10
316381	7
305026	3
270105	2
330564	2
345913	2
547327	1
277505	6
531374	8
268175	1
353032	4
589076	9
574038	1
416994	5
261132	15
344844	5
294219	2
409947	2
310499	8
378273	8
302932	4
345397	2
195325	27
421538	10
368338	1
529889	3
334915	6
277349	8
250270	5
514988	10
335330	1
343038	1
274455	1
190658	1
314621	8
2658058	6
270222	6
271944	1
4420206	5
263899	2
185519	2
263876	2
4433737	2
520931	1
198814	1
34139	6
577082	1
356455	7
771824	1
316550	3
356187	15
266375	6
293097	1
272757	1
184009	2
1092833	2
584137	2
304080	1
624891	3
347496	1
361811	1
272184	1
382220	1
262631	1
272834	1
337727	2
1105981	5
397444	1
352171	1
548692	2
300297	1
232222	3
269161	3
185483	4
260670	1
185088	5
2424737	4
1111921	7
572860	11
199268	3
1737536	3
407963	7
273648	2
197463	8
443853	8
345804	1
277081	2
583584	1
345862	1
338133	5
349680	2
291685	2
1105860	1
261894	1
762393	1
261799	7
400739	6
343264	3
347714	5
512191	1
183054	2
261010	1
167910	1
4407703	15
271013	5
329502	1
278098	6
276044	9
692154	1
114594	2
542754	1
617806	3
581079	1
173739	4
267581	1
349864	1
591642	1
348508	1
531052	2
259511	1
321809	1
176925	1
346743	1
189843	1
262409	4
322840	1
4394350	3
4458039	1
332132	2
174420	4
196139	4
311564	1
415315	1
367433	1
275616	2
833795	4
4410863	1
278440	1
579244	1
332666	2
262416	3
354158	1
345635	2
275132	2
1122940	1
336539	1
139137	1
592616	1
712677	1
335401	3
1112190	4
300662	1
275131	3
574421	1
268865	3
383971	1
797021	2
194693	2
36647	1
211378	1
263106	1
566203	2
314277	1
259884	2
569581	2
1068082	1
183302	1
293761	1
269285	8
567974	1
322569	1
1061134	1
259175	1
265030	3
207252	1
1106862	1
540862	1
4383924	2
275975	2
364341	3
1733342	1
274965	1
336789	2
318695	2
833816	4
329884	1
259922	1
233191	1
181707	2
185854	1
309963	1
138368	2
295683	1
226626	2
3251419	1
319708	3
335546	1
342085	1
361710	2
347722	1
343030	2
353026	1
324630	1
182621	1
4317170	3
276542	1
358001	1
449833	1
337561	1
287691	1
461795	3
274075	1
260156	1
276509	1
961454	1
299459	1
300813	1
262331	1
330064	1
353073	2
274893	1
355746	2
4045882	1
267717	1
1000113	1
355468	2
591891	1
323829	3
273459	1
377756	2
274021	1
1084906	2
350438	1
197782	1
353593	1
543348	2
356055	1
584463	1
183927	1
519763	1
277204	1
304427	1
340650	1
262355	1
294545	1
605664	1
332651	1
326964	1
270451	2
593781	1
264359	1
585881	1
187835	1
320055	1
275218	1
609533	1
356590	1
813277	1
274239	1
528067	1
342449	1
261210	1
267837	1
189288	1
308991	1
182837	1
687185	1
328143	1
266761	1
275557	1
529873	1
2120779	1
296693	1
351881	1
565205	2
528692	1
334296	1
270612	1
295075	2
273778	2
311466	1
3765807	1
580090	1
198753	1
192206	1
323573	1
259609	1
345582	1
827689	1
267892	1
849147	1
40149	1
346719	1
303184	2
4368944	1
268971	1
175120	1
230114	1
264294	1
454921	1
580237	1
```
