## Extended Data File 1 for "Diet induces reproducible alterations in the mouse and human gut microbiome": SRS3589178_SRR7584324.otus_nol

```
#OTU ID	SRR7584324
350320	41
351309	1177
332608	5861
313324	8
326940	1866
339905	4236
276597	15502
336276	1547
356226	4633
400599	2401
767863	96
827689	840
1110008	263
331737	1205
267042	1394
274795	432
565292	141
352008	1772
295075	2
339351	3141
1105687	276
349798	263
591405	431
349142	431
1107761	58
354800	1155
271431	1413
356455	1763
411254	200
2120779	907
276561	2774
729559	683
339473	63
273586	156
1105328	129
269501	10
195919	834
1108453	566
830014	70
344607	441
369389	101
261142	2784
356404	1127
274599	394
323403	926
334751	299
194665	407
274958	391
327808	787
266052	421
261365	889
350256	201
408513	529
1111582	1030
327284	483
323154	77
275218	205
422283	276
341252	265
275423	434
233191	495
387615	959
326644	306
336789	38
199600	435
351881	578
348336	119
317633	65
275563	4
330564	2
261894	6
182837	36
271880	183
4407703	124
344329	444
1113282	154
265912	19
536535	1
358104	66
343581	509
182621	49
338796	696
443620	1042
340454	1
353923	446
275653	74
350965	98
579293	62
182647	9
403497	227
273078	31
208571	154
338926	68
358007	271
268297	494
640999	4
462764	7
342504	222
269949	458
195325	24
716984	312
352192	57
311961	47
4376323	1
550807	29
420168	39
182033	7
461795	18
352812	93
340194	1
199137	96
335965	39
581933	101
826382	120
259382	64
322112	69
4045882	151
272619	3
533847	71
362539	29
348142	75
414089	157
269070	54
327116	1
1026524	19
258586	1
269285	8
320224	139
277208	148
1106302	57
318503	32
342786	22
272757	1
262104	38
355771	88
367176	105
167420	126
182061	93
519763	31
336736	18
346686	1
831641	8
260660	33
275557	4
443853	8
99173	28
353982	143
269775	2
355175	18
353131	6
390497	20
40149	1
4357315	33
311515	7
268720	16
175307	1
556247	65
277813	12
452014	58
418334	2
584137	10
336398	8
291348	2
331043	16
261664	8
624891	1
300160	45
356632	6
272328	42
261799	28
273967	61
98048	9
355822	6
529889	3
268123	21
1110378	64
352222	34
275796	3
355440	23
697874	36
266375	19
309302	41
350314	10
328905	7
707986	2
589989	1
4466474	6
1111921	16
4296701	6
512191	1
264437	116
356055	8
330333	6
400739	12
273737	15
631764	40
806030	6
260454	26
262654	8
324567	4
312586	7
276364	8
462832	9
529789	43
159709	1
261467	8
214919	15
228785	5
34139	29
572860	69
197775	9
182735	6
263964	1
349036	1
345862	6
351478	1
262766	18
274075	4
275476	18
263865	6
144196	9
265698	6
353032	4
275123	7
277204	48
182081	2
585073	2
4394350	14
584804	2
2424737	12
296869	1
198170	3
275975	3
153291	45
592160	1
328143	7
409947	1
326348	5
176925	13
208409	1
357028	3
724472	11
567961	1
571242	4
191816	1
278440	8
583633	32
348680	2
145643	37
439880	9
264316	1
382998	2
264693	3
196749	1
566391	7
349624	8
316925	1
337572	7
306699	1
180771	16
320835	4
303841	5
543348	12
449833	3
196349	1
362057	6
1110135	22
692154	2
593781	2
189288	11
258550	5
109478	4
174153	1
516576	8
605664	8
351405	19
190607	12
309290	4
539688	1
261210	3
345635	4
331618	3
720944	13
271494	10
277181	2
311975	3
264093	1
266508	2
792399	3
305803	10
198964	18
276305	5
272889	3
4383924	31
171636	5
267743	1
1109662	9
350626	15
269418	29
197139	5
531052	9
355746	7
259175	5
198753	7
277081	10
270051	1
407963	7
378273	14
185483	5
198814	11
329712	13
377946	2
347732	1
193678	6
67813	4
261132	11
2293557	2
279659	9
351859	14
312126	1
338382	4
353820	8
267581	2
164872	3
270396	7
331720	11
163874	30
331013	15
321484	1
337561	1
272080	10
197344	7
343264	6
294219	1
272192	4
311286	1
334699	17
304131	1
377756	1
268581	4
265000	1
267071	19
336149	1
587041	11
190646	1
189171	3
272788	1
530629	1
325199	2
342777	4
1111448	1
563613	1
311564	1
335401	3
198865	4
331782	1
263420	2
265182	1
231510	6
556508	2
513685	5
406247	3
373923	7
589076	14
1106862	11
351734	5
158625	3
342075	1
314703	8
275616	5
434339	2
337468	4
276386	2
4362584	6
263953	1
3765807	5
463843	1
331150	3
319214	1
588429	14
353073	2
311591	1
583046	3
523140	1
348088	3
369227	1
450399	1
343030	1
422727	1
267717	2
266726	5
295564	9
274289	3
338348	1
279059	6
839233	6
346098	7
199599	2
362078	3
268410	3
332132	2
290548	3
308759	1
658370	2
849147	1
110706	2
542754	3
199572	3
842596	2
267502	3
274455	1
342887	1
329884	1
320844	7
271944	1
726712	4
591285	1
325126	1
199276	2
590519	1
313191	5
196191	24
311466	3
356387	1
343923	3
197463	9
271799	2
166226	4
846464	8
345557	1
185519	1
628218	2
364341	2
404691	1
262416	4
167910	1
363511	1
3418930	4
350862	1
4433737	3
258812	3
114594	6
194693	2
270105	2
326820	4
573068	10
571563	3
1107759	1
174420	7
259884	5
264134	1
207262	1
333189	2
307608	1
266761	1
569581	2
4432234	1
896489	1
265483	1
275913	2
250378	2
316946	3
349372	3
566203	10
846141	1
278550	1
262409	2
266896	4
262159	2
178568	1
3355047	1
308734	3
191216	4
766314	1
583500	2
276542	2
369079	2
262935	4
266437	2
275132	2
230114	1
274021	2
273476	3
347337	4
347007	4
359984	1
332885	5
273954	2
1120626	1
347490	3
295133	1
296340	4
3096648	2
355468	3
347358	1
268121	1
171396	2
810836	1
905769	1
273741	1
617806	3
786449	1
1107327	1
348850	1
261966	1
511510	1
309963	2
562376	5
574421	1
261251	1
375106	2
522727	1
188533	3
326701	1
803010	1
71649	1
823634	5
162820	1
1105016	4
759751	1
336325	1
814406	1
197099	2
520931	2
262631	1
584152	1
190658	1
298670	1
1051764	1
371930	1
1107439	2
275131	5
797021	2
985239	3
388951	1
1065974	2
273778	1
287597	2
270480	2
334915	6
359650	2
823165	1
589277	1
174818	1
381694	1
269815	2
343038	2
2368865	2
578457	1
360329	1
180092	1
342085	4
272111	3
193744	1
308224	2
766768	2
799573	3
353026	1
522551	2
274652	1
766113	3
267739	1
187582	1
313437	1
579244	1
330042	2
715492	2
318163	1
305026	3
273937	1
747987	1
459025	1
328724	1
277588	2
320249	5
4418586	1
211761	2
353339	1
161343	2
1112190	2
348897	2
295055	1
295642	1
421538	6
641783	1
250270	1
352445	1
316381	2
259818	1
155577	1
346719	1
263933	4
196742	2
273240	1
2595967	2
260018	1
4313876	1
277349	1
260529	1
316415	1
2455488	1
445575	5
344256	1
335521	1
263899	2
316781	2
330064	1
538967	1
318695	2
172389	2
270448	1
312347	1
325182	1
332651	5
355355	1
359750	1
186162	4
530383	1
1092833	2
345791	1
359120	1
270222	2
738739	2
349246	1
205241	1
268865	2
2951780	1
339092	2
269585	3
640521	4
592572	1
290398	2
258530	5
1115958	1
228061	1
274274	1
356590	1
4297549	1
277574	2
269161	1
306469	1
344101	2
843459	1
844359	1
312217	1
274603	1
274147	1
333049	1
321768	2
337762	1
264646	1
2497305	1
348574	1
276125	1
344726	1
185088	2
581265	1
308055	1
204093	1
300152	1
349053	1
276663	1
338133	2
3251419	3
401384	1
275987	2
346185	1
269243	1
189843	1
223000	1
561027	1
99882	1
135625	1
181121	1
307170	1
585941	1
369182	1
345804	1
340189	1
221110	1
334267	1
591891	1
174847	1
276674	3
131039	1
543824	1
1104817	1
191789	1
333768	1
346743	1
185854	1
4377328	1
209327	1
275618	1
576965	1
4471351	1
999784	1
157238	2
4358566	1
2901970	1
271500	1
332860	1
350404	1
359720	1
271804	2
260375	2
355905	1
278098	1
271835	1
301708	1
178608	1
851323	1
4369434	1
1084906	3
187882	1
4356466	1
351449	1
114917	1
348875	1
4352875	1
276580	1
264248	1
36503	1
355154	1
348508	1
761408	1
272184	1
267220	1
173739	1
4395462	1
300813	1
260913	1
263876	1
304948	2
557370	1
718320	1
322062	1
167509	1
297182	1
236225	1
4454507	1
327209	1
350668	2
684494	1
382220	1
330512	1
185873	1
263138	1
196037	1
325113	1
276190	1
817995	1
329856	1
1109505	1
363731	1
523099	1
```
