## Extended Data File 1 for "Diet induces reproducible alterations in the mouse and human gut microbiome": SRS3589179_SRR7584325.otus_nol

```
#OTU ID	SRR7584325
190835	210
421792	16687
198964	2990
1107761	2444
197344	2528
339905	3595
195919	924
348376	760
261744	40
192206	120
592160	516
741001	433
460953	282
274274	1
348850	1049
351478	1426
1051764	31
356226	3501
336736	14
194673	428
327808	57
296340	357
1571092	63
310748	390
339216	2
1106862	393
329502	286
349036	20
518613	37
708680	3
336276	99
352812	316
264023	33
1105328	4
419245	35
326820	84
355175	30
299687	1017
565292	9
342504	140
320224	28
275423	9
271647	72
443620	56
327284	201
403497	10
278550	75
356455	14
1105687	195
276770	75
198339	1
593216	5
328143	62
245324	44
341252	113
351623	4
270451	93
174420	9
323154	107
1106614	42
354800	18
350626	1
347933	3
4390755	22
416078	5
277967	32
1111921	43
344101	9
354032	15
300160	50
352222	84
408513	54
355746	145
351465	6
4045882	1
278440	3
261142	3
557130	7
270758	47
400599	29
2120779	71
354163	32
348336	2
351859	14
1112190	2
183446	87
348508	26
267042	22
350965	6
175365	1
180092	9
441468	1
262416	2
348088	61
661055	58
353820	78
1111582	7
846141	26
234912	40
167509	11
799034	2
273705	5
292294	5
584463	11
387615	56
338796	32
307608	22
276597	8
322062	28
652332	3
824567	1
593369	6
352533	19
314621	6
276151	7
326644	31
539647	8
345791	13
276762	1
341749	2
1107018	17
146502	1
4407703	17
277204	7
331737	13
1105589	55
369389	4
771177	7
269949	21
326701	11
337004	63
896489	10
216524	21
275974	30
344329	26
353982	14
726712	13
355440	40
353073	1
301960	5
350256	8
189288	4
182033	7
348313	25
261373	6
190473	4
353923	31
307170	5
331720	11
331043	20
462764	8
830080	8
329712	5
421538	1
309302	14
347337	7
449833	38
339351	6
271431	5
343140	17
422283	6
409947	1
176154	9
330417	3
271500	4
230553	1
358712	7
354158	19
418334	4
213147	7
263953	4
331013	6
321484	1
2645488	11
354662	11
260913	7
348358	5
326940	5
732128	2
215214	4
4466474	43
305803	6
346764	8
259382	4
174791	3
329741	4
334292	2
581933	7
351881	3
304897	12
343038	9
379505	7
351972	9
346107	2
338644	19
631764	8
264437	13
459276	2
275543	2
258202	3
786449	4
269418	2
267837	6
572860	5
270051	15
518967	16
273967	6
585881	1
268123	1
349142	12
271476	10
349624	1
343923	1
173245	5
188785	3
322112	14
192756	16
167719	2
307818	5
191816	3
339473	5
562376	1
343811	1
194665	5
355822	4
461795	2
1113282	7
303574	4
216403	3
228785	7
342786	7
321251	2
350149	1
400739	6
340451	2
303841	3
833816	1
272328	3
358007	1
97315	2
565625	2
292544	1
267220	1
213784	3
267071	6
446135	7
355940	1
694641	6
338926	12
453405	11
556247	10
189237	2
344703	1
589450	3
331747	2
1110378	6
197867	2
414089	8
423830	3
1032415	3
271804	3
352049	3
1110647	1
97151	3
420168	3
332284	1
1113256	1
180771	4
337561	1
827689	1
583500	2
356657	7
1110008	7
347128	6
337784	4
174383	1
390633	1
341913	3
197279	6
1076587	6
262766	2
344726	3
199532	1
269828	4
789621	1
182081	1
346291	3
381979	2
321107	2
276052	5
267958	1
268257	1
211378	3
637934	6
310499	1
110016	2
382220	4
348142	3
340690	1
182735	7
262104	5
369768	1
343853	2
195325	1
697874	2
313390	1
4471130	1
233103	1
351309	1
274901	1
311466	1
905769	3
348897	1
1107439	1
333341	2
336174	1
168047	1
277813	1
275123	3
167420	2
160750	1
297904	2
1107473	1
172389	3
355424	1
434339	2
411254	3
826624	1
199600	2
742605	1
273586	1
323403	2
278753	1
321902	1
312440	2
439512	1
583633	3
327282	2
339229	1
309663	2
356404	2
271482	1
388945	8
826302	2
343251	1
147195	2
272619	1
3680006	1
335675	1
275218	1
442846	1
190658	1
189171	3
196349	1
738739	1
415491	2
277163	2
347908	3
346570	1
316925	1
356360	1
269885	1
189544	1
343581	2
191445	1
298954	1
633100	2
370357	1
274694	1
352171	1
332651	5
533847	1
517722	1
326998	1
581474	1
519763	2
544035	1
440840	1
530383	1
452014	1
276509	1
352215	1
340575	1
269815	1
277120	1
182621	1
4335815	1
271494	1
138338	1
343181	1
1028915	1
99173	1
329884	1
4376323	1
297509	1
344158	1
495017	1
345862	2
561312	1
299171	1
585941	1
1108453	1
342075	1
234054	1
1111448	1
277081	1
276466	2
287597	1
356590	1
830014	2
863612	2
306605	1
258530	1
353032	3
522549	1
508842	1
351200	1
306469	1
262409	1
337494	1
277329	1
276542	1
617806	1
585998	1
505587	1
524117	1
347490	1
590175	1
827592	1
204093	1
1026524	2
325918	1
1108356	1
349798	1
304612	1
439437	1
176925	1
369079	1
346804	1
278912	1
263964	1
330831	1
271734	1
304131	1
171636	1
1110135	1
553352	1
524287	1
261908	1
272889	1
724472	3
828708	1
355771	1
276777	3
258148	1
522551	1
274075	1
316412	1
338845	1
180511	1
275913	1
767863	1
182061	1
258169	1
463289	1
762393	1
338345	1
406247	1
536831	1
328523	1
315837	1
444987	1
```
