## Extended Data File 1 for "Diet induces reproducible alterations in the mouse and human gut microbiome": SRS3589210_SRR7584901.otus_nol

```
#OTU ID	SRR7584901
339351	1010
741001	247
720944	19
326940	730
198964	9051
555945	3461
261142	1664
356226	1547
355440	28
336276	3065
197344	1805
300160	80
408513	312
331720	6
276597	3112
414089	129
326820	83
195919	1644
343581	921
353923	915
199600	270
327284	495
269070	224
278098	3
167420	653
409947	5
269949	55
275218	178
351309	259
331737	134
323403	134
387615	270
269285	18
322112	188
729559	117
338796	793
332608	377
320224	32
349142	111
354800	489
312126	4
182621	15
264437	296
296340	1153
274795	97
270758	13
400599	1041
2120779	175
419245	107
278550	138
531052	4
327808	473
716984	77
1107761	387
352222	86
443620	75
208571	155
176154	17
344329	325
593422	25
581933	210
274958	84
4407703	136
355746	4
351478	177
1108453	87
326644	125
1110378	72
341252	99
356404	236
348336	40
266052	242
214919	161
192206	11
196061	1
181707	7
351859	25
1105687	197
403497	54
259884	2
274599	108
182061	23
1105589	21
194665	190
565292	198
806030	45
336736	35
339905	56
658370	21
351881	10
771083	4
268043	107
589076	3
364341	2
326788	1
827689	325
827592	111
583633	52
356455	11
556247	12
196191	13
275653	33
346003	1
352008	43
300297	1
1106862	59
163874	32
334699	11
367176	115
353982	74
277574	5
1051764	14
258202	42
262766	22
245324	4
1105328	62
145643	19
529789	2
331782	53
273967	20
726712	20
1111582	13
265912	17
347575	9
344101	21
369389	70
4390755	42
197775	10
328905	14
277208	38
352533	26
322560	7
266375	5
338644	13
516576	10
190607	2
462764	45
585073	1
514988	9
185483	6
191445	9
199137	44
264693	1
439880	7
311859	2
349798	35
529889	4
1026524	4
562376	15
277349	14
556508	11
271494	7
269501	3
198753	3
356590	9
411254	80
274901	56
227967	9
830014	36
350320	10
261365	10
348142	29
263138	64
337080	1
66188	1
334915	1
182033	4
4394350	15
234912	3
1092833	2
449833	4
338926	5
322840	6
182837	7
182735	2
288128	1
277181	3
309963	1
350965	182
271880	10
407963	7
311961	1
183446	62
358104	15
353339	1
303326	11
572860	14
277332	1
195325	5
309302	7
325098	4
262654	2
1076587	6
303841	9
348088	1
652332	4
272328	17
198814	8
434339	3
342504	23
98048	6
846464	1
269418	15
277813	20
342085	4
345862	14
168047	2
382998	17
279059	2
724472	8
378273	14
316428	1
565625	7
545038	19
312586	4
3894019	6
199268	4
519763	3
187582	1
276466	12
268581	4
269775	2
368490	3
185519	5
332132	7
216111	1
277081	6
508842	2
730049	4
329884	3
184009	4
328143	1
252684	4
341023	1
592160	4
273648	3
193006	1
275987	3
334296	3
261132	6
1107018	7
771824	1
398597	1
274274	4
259530	1
260781	1
276592	13
364034	1
334751	8
527709	1
346804	15
400739	2
590911	3
273954	5
390497	11
571563	2
277204	2
3418930	1
244510	1
191108	1
268865	1
268297	8
536535	2
260660	5
583046	1
265698	6
540862	1
176925	2
302932	2
405046	5
331013	2
531374	6
416078	9
344844	5
185088	3
271013	3
267452	1
985239	1
185873	2
353032	2
290375	5
533847	7
449245	1
330064	1
443853	6
266935	3
593216	1
844359	1
4045882	2
261894	2
331150	3
351357	3
291823	1
347714	2
262416	2
1109662	10
338382	1
343038	1
445575	2
1111921	11
182723	1
311515	5
272889	1
543348	2
353453	1
337784	1
262935	2
549950	3
276985	1
339473	10
2658058	5
275557	1
461795	7
463843	1
330042	1
270051	3
199599	1
767863	1
356055	1
313191	5
565585	3
178364	3
335267	3
353593	1
1110647	1
537886	2
198170	2
175193	1
329502	1
325199	1
273078	9
320249	2
190658	1
331881	5
823165	1
571843	3
557130	4
355355	1
175939	1
404691	1
355822	3
197463	3
564948	1
187747	1
110706	1
583089	1
264657	3
350626	5
99173	4
581079	1
167509	5
631764	3
345804	2
352612	1
189843	1
157772	1
271500	1
266896	1
697874	4
1765402	1
317653	2
353820	4
275123	5
261084	2
95502	1
439982	1
270396	2
276386	1
356632	1
825201	1
276325	1
221617	1
346107	2
174420	5
347732	1
345791	1
368338	3
896489	1
330564	2
329712	2
204093	1
324567	2
197139	4
271944	1
335401	2
328573	1
270612	2
294219	1
4378908	1
436032	1
4403349	1
299687	3
345635	1
334582	1
321821	1
340194	1
563369	1
352165	1
319708	1
354163	2
544035	1
362078	1
289730	2
377946	1
275796	1
34139	3
3805726	1
320844	10
1106419	1
289788	1
270222	3
275975	1
337572	2
264248	1
248812	1
290398	1
273043	2
183985	1
584137	5
362057	1
1073436	1
356187	1
276509	3
231510	1
295444	1
273631	1
347908	3
313324	1
344108	2
180511	1
513685	1
171079	1
338133	1
269885	1
527941	1
261799	2
301447	1
351734	1
336539	2
273091	1
4420206	1
272619	3
4440945	1
1624382	1
454921	1
355468	1
247889	1
587041	1
1107586	1
71649	1
572117	1
138368	1
267502	1
114594	1
352812	1
194693	2
29937	1
343264	1
193678	1
318695	1
362539	1
358001	1
354662	1
182081	1
574421	4
320835	1
198670	1
277922	1
319214	1
271490	1
4433737	1
287597	1
322562	1
346098	1
147925	1
803010	1
839233	1
605664	2
275543	1
406247	1
3765807	1
262631	1
333351	1
1107439	1
340650	1
199543	1
349401	1
267837	1
826624	1
350404	1
325181	1
259175	1
309206	1
343923	1
175972	1
261111	1
337550	1
3251419	1
347358	1
180879	1
309290	1
319834	1
```
