## Extended Data File 1 for "Diet induces reproducible alterations in the mouse and human gut microbiome": SRS3589235_SRR7584874.otus_nol

```
#OTU ID	SRR7584874
323154	1163
343140	763
352812	3918
356226	39106
339905	12828
183446	319
355440	1347
195919	8657
348850	17432
1106614	143
348376	12603
443620	1823
271431	2583
726712	154
198964	5645
414089	121
352533	5261
1106862	1193
262541	47
353923	236
310748	1584
1107761	6549
326940	1237
336789	1894
327808	627
199532	153
367176	632
276561	220
295642	8
327284	4589
307608	41
1105687	553
296340	671
351478	1983
352612	63
4390755	591
299687	2084
271647	622
356657	292
270480	245
339720	39
351794	2160
300160	449
355175	1918
354158	372
342075	97
592160	168
408513	186
382220	226
351405	751
826541	376
260018	115
322062	925
353820	135
343581	157
354163	103
263953	247
320224	439
353982	154
348508	433
571843	353
349798	35
1110378	84
336276	706
196349	87
336736	614
329712	659
305803	758
350256	75
214116	558
261142	230
261744	242
349036	399
258148	6
269176	853
400739	47
338796	568
314605	1
271476	9
323595	3
271494	40
273967	239
344329	300
346719	708
245324	151
344101	404
314621	11
610842	361
189288	171
331013	20
351063	35
267042	75
348088	195
830080	527
799034	317
191816	43
295075	240
173245	35
332651	46
356590	26
323403	181
133719	16
349310	32
338133	5
270758	31
346764	282
387615	250
905769	11
303574	82
326820	41
1111921	164
276770	366
697874	67
275423	33
351465	37
298636	1
188785	22
268865	1
352049	219
292544	94
268410	252
330417	260
2120779	182
351449	11
234912	105
259382	392
267837	125
453405	246
565292	51
339718	145
342504	373
311564	224
1112190	125
1105328	15
331737	599
268123	214
328143	148
355771	321
326701	248
352222	76
1113282	95
896489	16
182061	35
508842	33
375106	107
345709	154
1051764	143
270051	85
261894	11
269815	166
403497	233
342786	20
276597	488
400599	82
320835	4
196191	7
349624	31
846141	702
199572	2
581265	70
346291	28
4466474	201
1571092	267
268720	240
167509	112
258530	14
274795	4
355746	83
185203	1
523934	1
341252	22
772384	2
40149	2
345350	4
337494	4
351859	24
277204	118
339216	7
309249	6
271734	4
443853	13
1108042	5
716984	74
351309	28
269418	41
277081	14
208571	14
275123	138
167420	168
180092	53
322112	86
518967	223
309302	76
420168	19
584137	44
182033	87
462764	330
194665	83
326448	3
262766	16
268612	2
350965	41
214684	4
358712	79
562797	36
275397	25
301960	24
652332	36
272482	3
339473	8
355822	29
377946	6
349864	26
194693	4
383992	30
583266	1
346804	22
347337	119
258957	137
262104	42
539962	24
273705	19
188697	6
275218	12
331043	38
314359	5
309663	35
266715	51
350320	47
209256	90
336174	71
786449	24
277349	2
345804	34
349024	2
565625	3
581933	49
316381	6
328905	12
337013	4
583500	26
331747	22
277208	8
369389	95
522551	123
173739	8
196974	1
446135	8
827689	11
537661	1
266375	8
331782	19
593369	54
351623	92
272010	7
167204	25
171322	17
228785	60
176030	37
275974	25
575261	1
318503	8
323829	13
345791	24
271602	1
195694	6
351734	13
592649	11
318370	64
276151	79
264437	28
274958	13
562376	52
277967	63
261467	6
274697	2
556247	16
261574	66
534926	17
519763	63
205241	5
611914	10
311734	16
830014	10
192206	27
557130	4
274274	3
459276	7
266052	24
348642	10
421792	3
325199	1
273182	1
233191	13
262409	76
1105589	48
325036	4
588429	61
276312	45
205940	1
272598	3
261261	2
554303	3
180511	3
258202	7
276777	18
347933	85
269070	13
272328	18
321107	27
335965	5
355468	5
356455	6
334751	12
268043	11
529506	21
273078	23
349142	19
356187	3
174418	4
317099	6
334699	22
343906	10
297509	11
331720	73
529789	12
307170	21
307818	2
146502	14
337561	16
415491	34
347490	25
463289	13
216403	5
583633	10
145643	6
449833	23
261365	2
761408	2
189476	28
418334	8
163433	1
276592	10
605664	4
270222	1
197291	32
324524	1
273649	1
345347	1
593216	30
174420	43
189171	18
369079	3
572860	6
422283	43
4430497	1
445575	7
531052	2
589450	22
845273	1
274599	22
339791	3
197344	13
306778	1
277574	1
310877	3
579293	10
252684	20
346570	53
356404	51
147195	13
452014	4
316550	8
380190	3
340535	32
276364	24
276509	14
352202	5
578537	4
390820	2
261664	12
258411	2
322392	3
98048	5
440840	3
353073	13
176154	11
319134	15
1076587	2
189907	9
315496	5
287597	16
444987	3
278098	5
234054	14
1109662	10
268257	3
797021	2
158183	4
228798	10
397444	2
343130	23
457614	1
4404575	1
762699	6
585941	6
279048	1
351881	10
620319	1
263171	4
300496	1
759751	5
347908	13
185743	1
195470	11
187248	13
344726	2
343853	9
193678	4
390633	2
833816	16
317633	17
274317	2
271880	7
364341	14
344162	3
371930	3
271563	3
324849	2
303841	18
330064	5
276305	1
268372	7
275869	1
343038	10
321484	2
339031	8
313324	2
262631	1
833381	2
70137	3
269885	1
267958	5
331150	1
631764	18
4394350	2
271804	11
583584	8
304080	1
215060	1
109181	1
182647	1
269828	20
278123	11
97263	1
266206	4
271482	22
321251	28
718320	1
330333	2
584804	12
459025	1
570049	1
213784	3
319898	24
352010	10
703321	2
341913	7
337784	35
99173	7
306469	9
356055	4
262935	2
264657	7
628218	2
325836	1
169584	2
164872	3
175972	5
629361	2
305057	1
197867	1
840961	1
2286580	1
441468	15
348897	6
439880	8
313191	9
512191	1
187835	4
348358	6
536535	2
2877100	1
97315	20
163874	4
198865	5
278550	18
579750	3
333341	9
184184	3
319702	6
276542	18
1108453	26
1110412	5
354662	2
352215	3
466409	2
1094991	4
277813	2
322562	9
176925	5
416078	8
292105	1
190473	10
329884	3
823634	2
340197	1
343923	2
589076	15
276077	2
589277	3
354097	1
269949	16
297904	3
345882	4
303508	1
423830	15
355344	1
2203165	1
316946	13
533847	12
191064	1
816626	1
578908	6
332865	4
720944	4
319196	7
336691	3
186162	2
581474	1
333351	3
4400427	3
556508	5
267220	13
267071	6
340690	10
333166	9
537886	1
180121	2
4420206	2
332284	9
276395	4
313106	1
345862	15
275987	9
1108078	5
180771	6
197463	6
302553	1
267373	2
196577	1
262247	1
269068	6
976470	2
348875	12
311515	2
275366	6
328972	2
344158	5
274694	7
261132	5
593977	1
450399	4
272953	5
329502	9
333049	2
199600	18
260913	9
185222	1
659831	3
259884	2
1111582	11
304416	2
182735	4
350337	13
269775	2
389529	8
233103	6
338926	14
1107439	6
329205	1
188999	2
345195	1
241483	1
275628	2
351062	6
266437	9
338382	4
578016	1
1105981	9
353131	2
191445	10
348313	6
263899	1
277163	9
355424	4
186555	4
263964	3
335267	1
190658	1
388945	14
4366523	1
181249	2
206367	3
567974	1
49406	5
312126	8
330921	5
301406	1
320844	3
293975	2
347740	3
270396	1
372906	1
1026524	3
724472	7
260660	2
390497	4
368318	1
762393	1
739826	1
849147	1
324013	2
276466	2
292294	7
863682	5
3418930	2
110706	1
1111448	5
405046	2
263402	3
520808	14
295564	15
279248	3
583046	1
637934	1
2607212	1
304897	10
199137	3
271101	1
353026	7
134265	1
875709	12
291348	1
198814	4
272072	1
211234	2
191789	3
831409	2
275580	1
339992	1
357305	1
350763	3
528692	3
260156	5
330219	1
1105016	1
340451	4
516576	2
358104	3
52933	1
306558	3
318470	2
261892	1
264023	4
831641	5
274857	1
409947	4
319214	2
303184	2
4357315	1
334292	14
110192	1
552561	1
274569	4
341223	2
146761	2
296041	3
335183	1
304668	1
301585	1
442846	2
212694	1
353032	4
421893	4
195934	2
434339	4
350759	2
364034	5
461795	7
236801	2
360329	1
338381	1
833795	4
264359	1
323265	2
111120	1
311591	1
353339	6
257034	1
826624	1
585881	6
165118	1
523099	1
229386	6
340850	5
261063	2
326348	1
332132	3
269285	1
820272	1
274965	3
354032	6
367813	2
851865	1
294545	3
353964	3
408877	2
66188	2
322609	2
360015	1
356148	1
536989	4
195325	2
266726	1
138338	4
348142	4
266120	1
647215	2
104394	1
524287	1
585480	1
271983	3
278753	1
311859	2
189403	1
211761	7
4174105	3
530383	6
320221	1
250270	1
319454	2
258586	2
561312	3
332608	1
4329450	1
315837	1
279115	4
259762	1
988932	1
191948	2
290178	1
1109539	4
628014	2
197139	3
548503	1
131039	1
544035	2
333330	6
271500	5
566391	1
183985	2
264424	1
105804	3
259595	1
175365	1
741001	3
333587	2
368412	1
340194	3
277120	1
746256	1
1053898	1
317031	2
150502	1
180288	1
407963	2
345860	1
266948	1
4362584	4
324522	1
376516	4
259578	1
292816	1
164237	1
192756	5
350404	1
276029	2
71649	1
295143	1
343047	1
4376323	2
406247	1
589071	2
594227	1
341749	4
323001	1
196135	1
2675920	1
419245	2
337403	1
192209	1
431368	1
262102	1
760967	1
342110	1
272905	1
355940	3
330831	1
228310	4
259912	3
330042	1
341343	1
839200	2
329741	2
334582	1
292807	1
522863	4
306605	1
348336	1
186602	1
352207	1
44560	1
573287	1
264294	1
273681	1
528756	1
346253	4
4450025	1
261908	1
348743	1
1106892	1
842596	1
199707	1
186526	1
346595	4
4448250	1
259609	1
342397	1
4432841	1
326231	1
3392840	1
271737	1
542096	1
177702	1
187350	1
347128	2
198753	2
839233	1
3511168	1
839964	1
174583	1
335521	1
349680	1
182649	1
590951	1
276702	1
304612	1
676472	4
539647	11
161343	1
174791	4
617806	1
289984	1
261210	1
211667	1
326644	3
265912	2
297669	3
703731	1
348038	2
342777	1
815913	1
326076	1
195982	1
344828	1
318571	2
1510067	1
332587	1
294219	2
132929	2
275616	1
31249	1
277181	1
2963421	1
192852	1
276575	1
328428	1
182723	1
454921	1
334602	1
322059	1
171636	1
658370	5
351231	1
259275	1
292745	2
295683	1
4296701	1
298395	1
174153	1
310499	1
817995	1
182081	1
276115	1
339886	3
304948	1
328523	1
4460604	1
356627	1
562919	1
20799	2
334296	1
189109	1
259820	1
13994	1
541394	1
505587	1
449245	1
351094	1
340680	1
293389	1
182079	1
331859	1
190607	1
339092	1
574038	1
296099	1
195455	1
561193	1
576166	1
308991	1
349246	1
593965	1
590911	1
277332	1
344607	1
537662	1
585073	3
268668	1
520931	1
513685	1
824567	2
275136	1
263138	1
269107	1
321809	1
319219	1
194787	3
401384	1
439437	1
340941	1
352165	2
345397	1
343577	1
213533	1
324244	2
271045	3
845291	1
4058515	1
394270	1
291997	1
177621	1
191387	1
799573	1
553245	1
187882	1
339229	1
333743	1
272757	1
732128	5
1624382	2
4449633	1
316521	1
1110647	1
232222	1
270451	1
95502	1
545139	1
172163	1
3910530	1
185150	2
340254	1
521913	1
581079	1
134762	1
378273	1
105099	1
263106	1
320048	1
268425	1
547906	1
843459	1
275305	2
183927	1
278563	1
436032	2
183675	1
308419	1
348393	1
268820	1
204093	1
1122940	1
308759	1
337080	1
308278	2
337407	1
148259	2
331657	1
1111216	1
271811	1
198513	1
352943	1
511510	1
612308	1
164395	1
```
