## Extended Data File 1 for "Diet induces reproducible alterations in the mouse and human gut microbiome": SRS3589243_SRR7584865.otus_nol

```
#OTU ID	SRR7584865
327808	1006
339351	1540
276597	11462
261142	368
199600	461
336276	667
198964	8730
344101	739
327284	2728
344256	4477
400599	822
1105328	132
351309	734
350256	191
339905	47
1105687	165
356404	1012
22371	56
338796	978
387615	564
348336	98
274599	266
296340	998
326940	966
208571	153
323403	166
331737	792
266052	59
264437	867
320224	454
349142	71
343581	1063
271476	504
367176	512
349459	80
346804	24
336736	80
356226	573
182061	56
276561	599
277181	10
354800	487
408513	159
411254	80
743911	373
145643	11
267071	89
274958	348
167420	149
277208	111
185519	5
274795	13
334292	81
1105589	3
268425	23
268043	124
276044	483
716984	103
232222	2
275653	241
265912	24
194665	16
352812	32
276386	2
328905	19
331013	72
4295873	9
214919	231
321809	46
1107761	155
399245	279
269418	173
321902	14
4407703	90
369389	166
329712	14
275132	1
352559	52
199137	38
303841	8
202165	2
572860	33
320249	3
403497	193
344329	333
334699	29
806030	45
352222	119
312586	3
400739	10
422283	178
353923	183
268733	39
843459	50
342504	50
565292	53
581933	43
414089	130
317633	83
729559	378
349798	47
1109662	17
259148	14
697874	16
358104	46
1110378	110
579293	19
183446	27
528692	8
348142	39
311961	2
269949	118
350320	26
274075	1
580090	10
353982	92
294219	2
350965	45
353820	7
226626	21
260529	3
338382	4
233191	20
1106862	23
536535	2
338644	19
345862	16
195325	33
726712	19
326644	28
311466	1
339504	7
271494	23
368490	2
337784	2
245324	23
163874	33
454156	2
420168	33
350626	2
676472	2
724472	81
338926	52
182621	19
185743	6
199276	6
351859	28
268123	5
419245	7
355746	2
182735	7
313324	4
556508	30
589076	27
562919	2
273078	33
275123	24
520808	2
339771	33
341252	17
300662	34
228785	7
261799	23
355175	31
335546	2
311515	7
266375	4
329503	2
375106	17
826541	19
259920	11
1111582	21
529789	12
355440	25
351478	14
340194	2
583633	16
348875	20
176154	12
278440	1
462764	33
262935	2
307640	7
268475	1
720944	3
335675	1
197139	5
351972	14
331747	1
303146	1
259382	12
275218	29
269815	2
322062	32
332132	7
2120779	11
271431	8
309963	2
207252	1
182033	5
334296	3
309302	10
263953	9
584463	2
262631	4
273967	10
312455	1
557627	11
174818	1
277081	10
273586	2
305009	1
345804	53
271045	1
268720	4
269070	3
291348	2
275423	17
271835	2
2424737	3
197463	10
261132	7
369079	3
343630	3
278098	11
364341	5
317653	2
562376	19
406247	1
529905	1
263138	17
196139	13
272328	8
270222	16
351794	1
522699	1
196191	4
443620	9
4420206	1
336174	5
346107	1
519763	4
277349	27
345635	5
340650	6
335401	2
528067	6
4457884	1
434339	5
331720	2
277593	25
192206	2
827689	10
250378	2
311906	4
95502	3
182030	3
513685	6
631764	6
167509	1
1026524	1
316381	7
260018	1
273648	2
270396	7
263876	1
581265	3
305803	6
262766	9
322112	5
98048	2
196349	6
314621	1
279059	4
4433737	2
275131	2
565205	2
189782	2
349372	1
721569	1
190607	1
326348	1
189288	5
353032	4
842596	10
261841	5
337572	2
275557	1
262654	5
366500	1
525387	2
797021	1
195214	1
1108453	12
347007	1
531052	1
537662	1
342666	2
258586	1
277813	11
339992	1
565625	3
305026	5
537886	1
304131	1
277588	2
269161	2
182837	2
355822	1
320835	1
187835	1
345397	1
330564	2
617806	2
4365109	4
180771	4
439880	3
316433	1
529873	2
1551174	2
346743	1
378273	2
271880	1
407963	5
268865	2
356632	1
584137	1
194693	2
766113	1
316550	2
114594	1
266726	1
334582	1
985239	1
185483	2
4310265	1
274289	3
332651	5
344827	1
261365	4
204093	2
468313	2
767863	4
821067	1
274455	1
304779	1
272184	1
180092	2
288682	2
334915	1
216111	1
342887	2
261381	1
583500	2
362078	1
180511	1
461795	2
189843	1
556247	2
276740	1
267581	2
187582	1
543348	1
191445	3
259884	2
572254	2
621472	1
185088	2
320373	1
180879	1
355978	1
276996	1
351833	1
529889	4
338133	2
516576	4
261894	1
3511168	1
314277	2
275796	1
356187	3
351062	1
549950	1
182723	1
265698	1
110625	1
326820	2
350668	1
275616	2
297182	1
269501	9
309290	2
301765	2
267958	2
299459	1
401384	4
231510	1
342075	2
589848	1
508842	1
339791	1
1112190	2
569581	2
587041	1
446135	1
534926	1
271944	2
275563	1
445575	1
311859	2
347908	1
272953	1
351734	2
567875	2
520931	1
275913	1
290548	2
267502	2
703321	1
585073	2
348025	1
291267	1
198170	2
730049	2
229097	1
177952	1
276985	1
259609	2
336691	1
272482	1
324567	1
270480	1
44560	1
273705	3
304897	2
328143	1
205241	1
329884	1
317099	1
330359	1
295075	1
335267	2
248567	1
1000113	1
291715	1
4394350	1
276509	1
421538	1
266508	1
255917	1
343181	1
343923	1
553150	1
584804	1
1107439	1
605664	1
2127939	1
557130	1
262095	1
345557	2
583046	1
325098	1
318695	2
330285	1
578287	1
292145	1
354163	1
277574	2
342085	1
347732	1
327931	1
276663	1
272619	1
672978	1
527709	1
578457	1
799573	1
339092	2
328523	1
328825	1
346686	1
258169	1
325199	1
454921	1
1051764	1
180121	1
279582	1
40149	1
354144	2
562797	1
356360	1
293948	1
261210	1
350666	1
274147	1
259120	1
369827	1
```
