## Extended Data File 1 for "Diet induces reproducible alterations in the mouse and human gut microbiome": SRS3589271_SRR7584840.otus_nol

```
#OTU ID	SRR7584840
326644	1593
348850	7089
339905	9119
199532	5774
271647	493
345709	144
299687	4096
356226	5017
195919	11917
1106614	224
445575	20
297904	2
301276	1
336276	1486
539647	53
264014	1156
534926	347
197291	2053
348336	13
234912	108
348376	5135
565292	110
353923	446
323154	363
342504	140
1107761	108
400739	1184
183446	184
355175	1388
354158	192
327284	17
339351	116
628218	68
343140	390
346719	500
295075	38
1110647	13
271431	24
175365	34
310748	1246
453405	99
327808	290
334699	11
340960	2
403497	124
352049	145
332608	66
261744	157
1111921	133
331782	29
300160	612
348313	169
269176	234
338796	287
182033	54
1571092	181
348508	314
336736	271
270222	3
1108453	54
259609	10
354662	182
799034	303
352812	166
259382	207
348088	230
519763	19
355440	514
169584	3
592160	1640
659831	272
4045882	3
661055	71
338644	20
462764	142
273586	15
332587	1
326940	191
351465	21
443620	359
4390755	494
258586	2
268123	140
305803	245
826541	173
190473	165
320224	208
312126	9
318370	94
1105687	230
355746	18
519979	1
344256	23
263953	26
297509	37
189288	49
353982	288
309249	66
273967	36
277204	53
174583	1
441468	33
258169	96
214295	1
369389	33
724472	51
173245	105
345804	7
356657	185
264437	134
355771	381
518967	33
323403	42
351734	22
331737	241
349624	286
354163	245
846141	254
204542	1
463289	4
351593	5
138338	30
349036	27
658370	8
269070	18
350320	18
364341	1
339720	9
1105328	13
1105589	66
353820	67
267071	72
350381	2
329741	43
827689	38
277967	88
347128	3
194665	82
328143	66
350626	38
271482	97
344158	3
322062	128
271804	22
278753	1
258957	128
367176	134
344329	189
311564	71
276777	76
266715	32
584804	4
581933	8
343130	1
1765402	4
333341	13
330417	25
276561	14
2286580	92
347908	4
276050	257
387615	154
1108042	2
276770	290
593369	47
292544	18
208571	4
350965	76
180092	5
553245	2
342075	37
189476	40
342085	2
341749	10
344101	41
536535	33
358712	61
414089	67
562376	45
182735	92
347933	21
351405	16
260156	4
309302	18
353032	5
354964	1
409947	3
4362584	1
270480	105
187248	6
340139	1
542827	1
277163	69
314621	3
322112	122
356404	10
331013	71
351972	21
262766	11
192852	22
269815	34
276151	13
277574	4
194693	23
339695	1
271476	30
522863	1
268581	4
581265	9
326701	132
533480	16
302553	3
337080	1
351859	34
272328	38
1076587	39
214116	35
304897	52
275423	1
352207	1
263138	45
716984	16
330831	5
261142	31
275859	4
786449	18
188785	13
346804	9
697874	9
336789	55
319134	26
422283	26
270758	18
198513	16
526441	2
167509	64
275218	15
274318	2
353026	10
337724	31
349142	33
268257	4
175573	10
339992	3
274274	10
388945	30
631764	4
356455	19
329712	26
4465905	1
301960	16
431368	1
260018	43
146502	34
348875	30
277813	9
269885	27
311466	1
316946	9
421893	33
726712	28
352222	17
592572	2
274795	40
1061134	1
333166	6
364034	2
270051	2
2963421	2
337561	1
185222	3
4362257	1
276509	2
306469	8
175267	3
298556	1
593216	17
1110378	49
198964	14
824567	1
583633	26
320844	3
508842	16
179146	1
271811	5
527709	1
343581	6
577082	2
346570	43
192206	3
263402	2
356590	17
350256	47
177702	5
166637	3
182583	4
262935	1
554303	4
259912	3
358007	8
319196	4
896489	2
350666	1
317633	15
276312	15
174420	30
347490	16
320835	1
176030	17
345860	10
572860	22
4058515	3
262416	30
345862	39
352445	8
267042	14
278098	4
516576	5
348897	17
328212	2
423830	2
303574	3
318503	12
275653	6
291997	2
833381	3
589450	5
400599	20
351449	4
344108	3
377946	4
167204	11
349864	26
321107	26
275975	1
168145	3
382998	3
1113282	6
351094	2
335057	5
189109	1
277505	15
2293557	2
185483	6
529905	8
278550	15
252684	25
528692	12
182061	18
355822	5
183302	3
176760	1
269418	4
269949	18
1106862	8
354800	14
354461	2
348358	12
308419	2
182723	28
549756	3
277922	1
585998	1
292294	9
287366	1
610842	6
287597	7
420168	12
355468	4
513685	4
831409	5
279248	5
296607	3
407963	3
591671	1
348659	1
351623	5
356360	2
104394	5
1108078	24
321706	2
277349	2
97315	6
2127939	3
1112190	7
189171	6
263865	5
258148	3
275397	6
268820	1
261894	2
583500	30
322392	5
261511	2
343038	31
269775	12
233191	11
383992	4
191387	3
4444095	1
277265	3
348785	1
826624	5
262409	16
346595	9
348642	4
332132	7
415491	9
347337	3
535601	3
305313	1
290141	1
261132	6
187835	6
533847	1
330296	2
309884	1
316381	7
233415	1
355424	5
290178	1
261365	10
390497	8
216403	17
863612	5
40149	1
297669	3
356073	13
4466474	8
334582	2
589277	1
327931	2
1111745	1
278563	1
421792	1
198865	4
270451	4
813944	2
863682	2
173739	2
205241	6
347740	1
331043	21
1107439	1
206367	1
277181	4
1104817	4
292105	2
353073	1
211761	3
208996	1
352559	5
271563	2
274935	5
309663	18
316550	3
275305	2
408513	24
345350	3
585480	2
328905	11
556508	9
346185	4
332776	3
303153	1
333330	2
462727	13
190061	2
180288	2
191951	4
295564	2
3769033	11
694337	1
258530	5
262654	2
263933	3
1111782	10
300990	3
273954	13
339771	2
529789	6
264023	1
332651	11
830014	5
4460602	1
268372	7
327282	1
333743	3
145643	3
439880	3
4420206	1
20799	2
584137	6
408877	3
272010	1
164872	1
274599	3
591405	1
356055	2
298536	1
337252	3
278123	2
330564	2
191445	7
321251	3
273078	3
376516	1
4449633	2
580090	1
349798	3
271880	4
289984	2
330921	2
290468	2
498743	1
319214	1
303841	1
189907	2
344607	2
190057	4
340690	1
261574	2
331747	1
4483585	2
417981	1
273431	3
351659	1
268410	3
171396	1
578537	2
443853	5
199599	2
353577	1
449245	1
390820	2
182621	8
191579	1
259884	3
2549971	1
319898	2
328536	1
194848	1
356353	1
265000	1
264424	1
313191	6
198998	4
332284	2
311859	2
1128481	1
180771	1
195694	2
537886	3
524117	1
263171	2
350763	4
355154	1
762699	3
369079	1
353688	2
260660	2
276029	2
578908	4
294545	2
1026524	1
142325	2
186526	1
839200	1
583584	1
197344	1
312586	1
271500	2
191816	5
325181	1
355905	2
346559	4
578310	1
163874	1
29937	2
293975	1
341139	2
261799	2
730939	3
330064	3
574421	1
338382	5
188818	2
195470	2
268425	1
267220	1
340189	2
344726	2
3055324	1
185519	2
185873	2
307818	6
337013	1
322609	1
1652947	1
266052	7
352008	1
364175	1
352965	2
461795	3
1107799	1
318231	2
211234	4
333351	1
346107	1
353339	1
581079	1
826727	1
233103	5
110706	2
1109662	1
830080	2
271983	1
262102	1
276077	1
354032	8
1111448	2
561312	2
4296701	1
186162	1
833816	1
260913	5
70137	1
275123	1
298788	2
290762	3
4471139	2
182837	2
261251	2
181707	4
276190	8
192142	1
275970	2
196037	3
188999	1
198814	3
290688	1
326788	2
188697	1
320249	2
346291	1
272953	1
183927	1
264359	2
586019	2
147195	1
571843	4
351794	2
309480	1
298954	1
356187	2
113924	1
310877	4
335675	2
192204	1
182647	1
462832	1
268416	1
342777	1
174853	1
155701	2
167420	4
340451	1
314639	1
276158	1
360015	1
331720	3
273737	2
211339	1
720944	1
264109	1
197463	4
577377	1
314963	1
4394350	2
522551	2
609513	1
335267	3
340535	1
352165	2
4460604	2
308734	1
589071	1
330460	2
572254	1
349874	2
4448250	1
340194	2
313069	1
348641	1
353131	1
584463	1
275476	1
198753	1
193763	1
215751	1
573110	1
208127	1
826302	1
759751	5
452014	2
332666	1
171636	1
171322	1
197326	1
353195	1
576166	1
298973	1
352010	1
187262	1
197139	1
318470	1
826382	3
306934	1
813145	1
177621	1
350759	1
352624	1
148259	1
191749	1
607540	1
277329	1
583046	1
766113	1
274901	1
341223	5
326448	1
411254	1
1109505	1
199707	1
362539	1
440840	2
321809	1
314359	3
4407703	1
589076	1
343030	2
182081	1
1094991	1
351881	1
294219	1
846464	1
260364	1
544996	1
274509	1
183169	1
605664	1
449833	1
174418	1
315873	1
339886	1
300619	1
561193	1
339791	1
197775	1
338355	1
306778	1
258411	1
547906	1
337765	1
266948	1
266375	1
323829	1
185631	1
198170	1
1106302	1
353292	1
342786	1
274694	2
743693	1
354097	1
522727	1
339329	1
356405	1
184184	1
351478	1
584263	1
309290	1
313106	2
459276	1
274965	1
340650	1
276542	1
529873	1
617806	1
198783	1
182649	2
1105981	1
530383	1
272482	1
577674	1
330389	1
574038	1
334751	1
527059	1
274176	1
193453	1
290013	1
323862	1
```
