## Extended Data File 1 for "Diet induces reproducible alterations in the mouse and human gut microbiome": SRS3589285_SRR7584825.otus_nol

```
#OTU ID	SRR7584825
351478	18528
421792	58303
339905	16209
356226	5278
592160	2310
190835	286
299687	3038
198964	4146
1106862	2125
1107761	12433
197344	2860
1111921	280
1051764	275
1571092	615
199532	452
348850	185
743693	168
4466474	204
348088	224
339718	7
192756	148
354032	4
197291	158
351972	4
194673	968
344329	24
460953	1041
741001	514
1111582	298
192206	216
329502	918
296340	525
328143	325
337004	305
379505	24
264437	14
355746	537
591405	13
826541	39
562417	3
341913	60
345791	56
183446	220
585941	12
1107018	15
214116	21
262095	55
1105687	229
331720	11
896489	65
610842	122
661055	13
195919	464
270051	27
189171	25
211378	8
327282	23
260454	97
326820	51
348376	98
311564	4
173245	86
863612	12
518967	291
348313	30
271647	76
270451	273
1105589	122
449833	69
4432841	94
271476	58
572860	13
2645488	41
97151	6
388945	37
400599	14
4390755	95
213147	33
1106614	5
583500	1
263138	7
171636	6
307608	13
273705	6
331043	62
167509	8
353982	16
511510	9
245324	20
356455	7
349036	18
133719	77
556247	13
278550	78
334292	30
353820	24
216524	109
267042	7
2120779	57
194665	21
771177	11
327284	7
400739	25
352812	54
390633	16
276151	14
577512	7
652332	40
443620	18
191816	3
264023	34
266715	12
332776	1
269176	41
620319	15
1028915	3
767863	42
336174	1
180511	4
295564	16
355440	7
188785	6
270758	7
300160	11
536535	1
269828	13
105804	1
276509	5
275218	3
414089	13
326644	18
529506	1
732128	7
355771	23
633100	15
277967	30
277204	7
353923	2
421893	5
343038	16
276542	5
1090059	10
176154	9
1000113	3
275974	6
581474	3
1107473	4
352533	21
258202	9
799034	41
539647	23
369379	1
584263	6
167420	10
352222	5
276777	2
258530	18
276770	9
537662	4
197279	31
174420	11
334582	1
408513	14
252684	5
159007	2
307818	18
1111448	9
99173	5
276052	7
313390	3
342504	38
537886	1
336736	4
263953	1
339216	7
340850	1
297669	1
571843	2
462764	2
726712	12
351623	2
354163	7
198513	3
275423	7
338845	4
199572	5
589277	2
199600	1
631764	2
730939	8
1765402	5
346764	8
381979	5
557130	3
340960	4
344827	1
351465	6
553352	1
716984	7
278712	8
180092	25
211761	1
303574	1
442846	8
355175	7
336789	8
1032415	8
439437	4
453405	5
418334	6
279248	13
344101	1
344879	2
320224	2
343853	17
452014	4
593781	1
263420	1
1108453	21
339351	2
338926	4
168047	1
528756	1
403497	2
390497	2
344726	1
350149	8
266445	1
589450	1
230553	2
213784	6
182583	1
268720	6
350256	3
272328	2
351231	1
258957	4
346604	1
387615	6
309302	1
343181	5
419245	16
364179	2
659831	1
267071	3
274935	4
4432234	2
613189	1
267837	2
348336	2
571563	1
383992	6
341448	1
349142	8
3035013	1
160750	1
262409	5
422283	3
261365	2
351593	1
229533	2
348508	5
338796	8
724472	13
198686	1
270480	1
276592	1
294219	1
354662	10
326998	6
144196	1
1113282	6
580081	1
174791	3
147385	1
190061	1
336276	4
544035	2
209408	2
348897	6
327808	7
261373	1
343140	9
576166	1
301121	4
581933	2
330372	1
439512	2
182723	1
439880	1
322062	2
347128	3
348038	2
1107027	3
354158	3
261574	10
708680	1
331747	1
295075	1
146761	1
1076587	2
808889	1
3355047	2
358007	1
276395	1
276597	1
142887	2
322112	3
3040916	1
304897	1
353657	1
274749	4
274857	1
196733	1
549756	3
182893	1
62694	1
566203	1
323154	3
263933	1
321107	3
4322275	2
617806	1
2286580	2
341749	1
1944498	1
1065974	1
273967	2
905769	2
338644	5
318503	1
298954	1
138338	1
179427	1
628218	1
389529	2
830080	3
565292	1
431368	2
262766	1
351405	2
157376	5
189288	1
875709	1
190473	3
271431	1
340162	1
277163	1
70137	1
182735	3
352049	3
331453	1
4478762	1
351859	3
228785	2
206817	1
234912	4
346804	1
1110378	1
192852	4
180133	1
206367	1
215214	6
275543	1
208042	3
355822	1
530751	1
344158	1
3769033	1
560962	6
196349	1
1111294	2
274694	4
305803	2
322059	3
1857626	1
273182	2
351309	2
581265	1
343443	1
189237	1
337080	1
846141	4
321809	1
346719	1
309249	1
565625	1
233191	1
310748	2
4045882	1
323818	1
4200918	1
269949	1
351734	3
275123	1
262102	1
268121	1
277349	2
308734	1
352445	1
522549	1
522551	1
326701	2
195470	1
515299	1
199707	1
405046	1
347933	1
351274	1
314510	1
439924	1
267373	1
275397	1
523099	1
277842	1
461795	1
308419	1
341252	2
723471	1
274795	2
583633	1
342786	1
876705	1
1034947	1
262104	1
416078	5
259382	1
349624	2
198814	1
323265	1
259150	2
318571	1
153291	1
762393	1
591785	1
264657	1
353073	3
261142	1
339720	2
577377	1
267220	1
397444	1
195840	1
588112	1
330064	1
1061134	1
4362257	1
277120	2
348404	1
826382	1
155701	1
851865	1
338290	1
4297549	1
190658	1
1104739	2
444987	2
314029	1
730049	2
369389	1
333330	1
198238	1
300990	1
528692	1
271131	1
210867	1
352244	1
321251	1
326940	1
330816	1
315669	1
128227	1
271804	1
318125	1
346595	1
330301	1
227967	1
354905	1
260913	1
694337	1
```
