## Extended Data File 1 for "Diet induces reproducible alterations in the mouse and human gut microbiome": SRS3589288_SRR7584822.otus_nol

```
#OTU ID	SRR7584822
197344	87503
276597	40600
344256	13044
565292	502
351309	1874
356226	39892
163874	82
331737	409
198964	6741
300160	261
195919	5102
350256	272
347337	3
352812	258
741001	12412
338644	1458
408513	1280
354800	1275
268720	698
323265	15
336276	6748
338796	1393
414089	122
261142	2216
263933	2528
262766	158
269949	708
327284	1054
1108453	1881
411254	201
339351	1520
343581	2508
572860	1425
355822	39
296340	809
326820	3881
729559	138
583633	126
167420	186
330831	4
262104	171
387615	524
275218	138
266052	307
273778	463
353923	2140
351478	469
355440	183
403497	923
349142	3258
827689	235
22371	154
352222	34
269418	878
4390755	772
245324	547
273967	241
716984	467
344329	745
274599	166
265912	267
631764	239
434089	53
274958	1024
419245	465
581933	167
556247	14
4365109	42
369389	135
278550	841
353982	191
338926	200
356404	313
730049	281
273078	105
1110378	115
390497	17
358104	157
274795	242
2120779	135
342075	8
258202	295
277208	318
263138	357
267042	103
330564	14
348336	429
1111921	80
1111582	804
270446	6
331720	99
276312	5
341252	477
44560	2
811108	1
199600	114
269815	13
332132	7
185873	37
198998	2
337784	7
182837	10
261365	133
1107761	201
409947	6
275653	71
1105328	33
199137	44
277574	10
449833	114
264437	125
348142	24
355746	4
356455	106
261799	46
400739	29
844359	8
461795	28
182061	54
339905	788
270051	93
592160	30
194665	252
312586	24
346107	86
337080	18
350965	461
354163	15
350320	154
330064	87
1106302	2
277204	21
813945	4
353073	36
443620	59
372906	17
352445	11
327808	186
412392	3
323403	182
252684	31
724472	117
555945	10
658370	217
307818	22
208571	72
336736	97
367176	74
333351	2
445575	12
584137	48
543348	7
290398	20
382998	4
334699	33
530379	6
400599	206
348875	123
351734	10
191445	1
305803	43
320224	66
335267	6
303841	13
198814	16
378273	10
185088	14
567875	5
547327	59
272953	21
187582	21
299687	6
266375	38
349624	62
339771	61
168047	42
183446	13
338382	6
589076	21
278753	1
355355	8
580090	3
528067	23
316412	8
187929	11
556508	6
343038	25
267958	1
1104733	19
1105552	2
1107018	92
1105589	43
358007	13
267071	27
275123	11
443853	14
767863	91
576785	23
195325	51
261132	3
344101	46
263899	2
274075	7
2127939	68
277967	6
516576	8
196191	39
380713	1
276513	2
271045	7
518613	6
726712	6
1103964	3
1106862	32
416078	19
269070	30
369079	1
336539	2
801995	32
276466	36
659831	15
182621	23
276386	39
535375	2
269501	47
772384	1
291387	1
273240	2
110625	25
350862	2
290548	6
353032	22
697874	43
294219	55
145643	23
352008	1
1110008	67
176925	6
562797	1
346098	31
197775	14
589277	6
407963	10
557130	17
1110757	2
356590	6
276674	1
259609	6
345986	11
1111033	2
271983	2
276592	42
274289	7
277813	74
4297549	3
3765807	6
321902	23
4045882	6
1076587	20
67813	2
590175	1
4394350	27
185519	6
309963	3
415315	6
192206	6
420168	45
182081	2
275557	8
985239	1
334296	9
409686	1
197099	1
345862	6
272757	10
292456	2
329195	1
261251	2
1111294	4
345635	10
342777	1
277163	7
352612	5
324522	3
276052	12
347908	3
278440	5
628226	3
537886	5
198686	10
571563	3
187178	1
584463	4
262935	1
565585	9
271131	3
317633	37
319196	1
349798	37
301498	5
167509	4
275975	5
325199	12
462764	42
961454	12
190607	17
174420	18
274274	21
359750	1
259920	19
276509	2
264693	6
197463	7
833731	3
348038	5
264023	21
337561	3
888055	1
109478	3
184329	6
583584	6
275305	2
557842	13
831401	1
276561	4
405046	25
4479915	1
274021	2
312126	11
276149	2
176154	14
905769	4
214919	1
592572	4
513685	2
266896	2
838837	6
272889	8
542754	8
275913	8
339031	11
571843	2
2424737	15
270480	12
1104817	1
808372	2
4433737	6
2455488	1
439880	16
311906	3
174418	1
529873	7
272619	4
348508	11
762393	1
1092833	40
197139	6
267502	3
591285	1
182735	24
1111448	3
1105687	6
272328	35
334582	5
345860	3
182893	8
593555	2
268425	6
342085	10
14091	1
269141	1
587117	1
272905	2
333753	1
346686	1
1109662	4
182033	6
345804	2
361398	1
325098	5
275131	1
302553	3
566203	5
314621	9
523934	1
563369	25
175120	1
337572	3
326940	43
330750	1
355468	18
610754	1
331859	3
1109505	1
720944	13
356148	5
199599	9
362078	3
271500	6
267373	1
343030	1
322258	3
583500	1
277081	11
742605	3
183576	3
262409	1
324013	1
567961	1
269327	1
731707	2
766768	1
503197	1
581265	1
4332202	1
1084906	2
530383	5
816470	3
180092	3
529789	7
585131	1
269285	4
320373	4
194693	2
308224	9
1042479	3
174791	4
270105	7
258957	1
175193	2
334915	4
268043	29
342887	6
275796	4
363731	5
4369434	2
342806	2
356360	5
421538	10
568229	8
231510	4
329884	7
436032	4
821989	1
265182	1
320354	2
334956	2
297669	4
817550	1
179427	6
263964	2
322112	3
275132	4
530629	1
565205	7
199276	1
274603	2
272184	2
274901	2
264316	1
421792	5
173333	2
331013	24
810167	2
291823	8
157772	3
299459	4
422283	2
588755	1
297182	4
147925	1
180511	2
271494	10
335546	5
279659	2
191789	1
1065974	3
293392	2
276861	1
271944	2
328905	4
146761	1
71649	4
323001	3
571242	2
593781	2
444987	5
29937	2
269996	2
24175	1
182723	3
339504	1
325181	2
277349	5
346804	6
336398	2
183054	1
331772	1
439512	3
318503	2
147182	1
330116	9
324567	4
347732	4
761408	8
216111	2
275987	4
329662	2
705337	1
279059	7
296726	2
189288	1
261373	3
277922	1
266761	3
835928	1
338191	1
260018	5
519763	1
806916	1
442846	1
303146	5
561027	6
4383924	5
3251419	4
2154095	1
331618	2
337762	1
351907	1
353453	1
343923	4
272149	1
262095	7
368698	1
4358566	1
537662	2
839233	6
416994	7
377946	5
236142	1
264294	1
861807	4
462832	1
343853	1
304106	1
309663	1
188818	1
316550	1
193678	1
263384	2
439437	1
401384	4
4420206	1
339992	1
1107759	1
259530	1
329502	2
1110412	2
434339	12
359984	1
268865	1
1000113	4
261210	8
984831	1
578016	1
624891	2
326116	1
273648	1
334751	2
272201	1
336691	1
198170	6
350404	3
275616	1
263953	1
339092	6
262631	1
330296	1
581474	1
898309	1
4334618	1
326701	2
817995	1
191816	1
355940	1
265698	4
2293557	7
331150	10
529889	8
187256	1
676066	1
578022	1
446135	1
562376	3
1051764	4
617833	1
1112190	1
2901970	1
267717	1
583635	1
454921	4
279248	1
199707	5
264248	5
265503	1
572346	1
265000	2
291348	1
585073	3
277181	3
4354368	1
262159	2
272788	1
524575	1
4460604	1
343089	2
439982	3
761968	1
1078207	3
339730	1
332651	1
340189	1
340642	1
509416	1
340690	1
255161	1
444857	1
295075	4
533847	1
440840	1
938948	1
704360	1
335401	2
846386	1
276740	1
1107439	1
766314	1
163433	2
338626	1
449245	3
535601	2
777667	2
922761	1
176468	1
508842	3
351094	1
328143	1
273997	2
190057	2
1109860	2
228310	1
311961	7
527941	1
351274	1
277332	1
349372	1
180771	2
406247	2
1551174	2
940737	1
258412	1
785526	1
275423	1
266508	1
196749	1
263620	1
274828	1
297045	1
274018	1
1106674	2
355175	2
459025	2
2346355	1
4460559	1
629486	1
330042	4
211761	3
341913	1
589071	1
350666	1
354144	1
579731	1
349459	1
99173	2
576833	1
351449	1
259884	6
549950	2
260156	3
262654	3
349053	1
348680	2
318695	1
316740	1
327358	2
4371360	1
278912	1
293389	5
333341	4
322062	2
265483	1
320249	1
189171	2
296693	1
264359	2
569581	2
263876	1
174153	3
171396	1
291267	1
272192	1
640521	1
272111	2
960682	2
1135768	1
305026	1
605664	2
259495	1
1113289	1
4308841	1
183927	1
330921	1
350626	1
2497305	1
181707	1
199532	1
363511	1
581079	1
707986	1
269037	1
509433	1
298453	1
789011	2
585881	1
205597	1
308759	2
364341	1
308957	1
357261	1
335675	1
524515	1
277143	1
295564	1
226373	1
321768	2
302338	1
1010721	1
823165	1
356187	1
349246	1
279115	1
363507	1
267581	1
839200	1
351063	1
355309	1
593117	1
40149	1
357312	2
830080	1
304668	1
341023	1
302429	2
271101	1
942534	1
331043	1
309302	1
275563	3
212686	1
301447	1
274652	1
332284	1
341284	1
196139	1
329997	1
275397	1
3035013	1
976470	1
263111	1
350392	1
531052	1
846141	1
179146	1
265030	1
342786	1
190646	1
243468	1
307679	1
467605	1
271563	1
381979	1
183985	1
572254	1
647215	1
350105	1
153978	1
336528	1
341227	1
322569	1
592860	1
276580	1
1106614	1
326644	1
590911	1
```
