## Extended Data File 1 for "Diet induces reproducible alterations in the mouse and human gut microbiome": SRS3589357_SRR7584750.otus_nol

```
#OTU ID	SRR7584750
276561	2650
198964	20898
276597	15264
408513	247
356226	3095
195919	3928
296340	2136
352812	181
356404	931
354800	1312
349142	96
344329	880
352008	222
327808	908
339351	1833
329712	5
1105687	229
350965	34
322062	30
336276	556
422283	99
344101	416
729559	238
833795	42
331737	579
351309	900
2120779	491
1105589	21
323403	434
573068	2
274455	203
716984	43
351623	9
274795	63
387615	300
272834	1
326644	38
336174	508
274599	174
557130	8
1108453	207
572860	152
269949	207
261142	1
414089	192
300160	188
327284	101
338796	255
326940	465
353923	174
199600	101
269070	66
344256	177
275131	3
758535	1
208571	146
403497	208
267042	204
268123	14
275653	74
265912	123
259382	59
323154	35
274958	307
579293	64
268927	1
182061	16
830014	96
268297	59
273078	30
277204	18
322112	375
277813	7
581933	37
336736	73
461795	8
338926	26
267502	4
192206	26
263138	21
273648	6
4407703	146
556247	70
275218	176
188533	2
589076	14
299687	157
320844	14
199137	14
367176	118
400599	71
262159	1
250270	34
264657	9
185519	5
348142	35
272328	13
342504	106
350320	47
264437	114
198753	2
269501	11
260375	1
338644	22
1111921	13
353982	5
277208	110
339791	2
273737	3
261132	18
369389	122
411254	194
339473	21
275132	4
173739	55
195325	22
1105981	13
189843	1
348336	41
358104	55
356632	3
194665	7
720944	10
277349	3
338382	4
1107761	16
345986	1
584137	6
269418	36
334751	6
317633	26
189288	10
421538	12
1112190	1
342085	3
565625	6
4390755	3
355771	25
274289	6
320224	10
462764	35
724472	89
330116	2
1076587	3
261365	1
349798	108
334699	16
338381	1
258169	7
266375	6
176154	39
331782	20
345862	4
336789	7
273586	15
1111582	27
34139	11
191445	11
355468	1
406247	3
314621	4
531052	6
362057	1
290548	3
274603	1
313324	3
183446	7
263953	17
337572	2
565292	41
348875	13
277081	2
1110378	24
330064	2
741001	2
275580	2
400739	8
345804	31
303841	8
346804	19
339771	3
842596	1
261799	10
190607	5
340690	1
277588	5
343630	1
330564	6
356657	12
419245	15
268425	2
262409	10
345635	3
583046	2
529889	4
364341	4
182735	7
262766	8
258550	1
324567	5
277967	2
422727	19
827689	1
316550	21
196749	1
274274	2
182837	6
329195	1
354987	7
174420	9
198839	1
565585	6
337561	1
316946	2
214919	5
334582	3
326820	8
276674	2
196191	14
1105016	7
331720	8
270051	4
318695	2
99173	15
191216	3
336696	2
1111191	1
356187	3
318503	3
549950	1
529789	6
114594	1
273476	4
562376	3
268416	1
276592	9
562919	3
362078	2
407963	3
271804	2
294219	5
544035	2
273967	8
1106862	6
266052	1
2424737	2
1111294	1
234912	1
359750	1
1105328	10
556508	3
1110135	1
317031	4
269285	6
340194	1
416078	5
631764	2
275975	3
349372	1
767863	2
382998	6
372906	1
236225	1
533847	1
1107439	2
4449633	2
270222	2
279059	5
97263	1
250378	5
204093	1
182621	6
571563	1
574421	2
617806	4
335965	2
449833	2
176925	2
350404	1
179508	1
182033	12
334267	1
271494	1
310877	2
181707	4
145643	3
350626	1
839233	2
211472	1
583633	5
344827	4
797021	1
587041	2
264693	2
305009	1
521230	1
193678	2
2455488	1
605664	1
339886	1
353032	1
1051764	2
191789	5
270396	4
1062061	1
4460604	2
269814	1
515511	1
1077373	1
270105	3
590911	2
369079	3
292892	1
363731	1
197463	1
305026	2
337762	1
326348	3
578287	1
537662	1
331240	1
1107018	1
4369434	1
355440	3
268175	1
313390	1
262935	4
341730	1
323829	5
168145	1
181121	3
270451	1
576965	1
334602	1
347908	4
347337	3
269161	1
271476	2
185483	1
4420206	3
351405	1
22371	2
221110	1
183927	1
341433	1
271431	1
1106419	1
806751	2
351881	6
321902	2
95570	1
350832	1
266896	1
270612	2
275543	2
164872	1
260414	1
185873	2
272757	1
266726	1
329884	1
516576	1
354097	1
522551	1
275796	8
269828	1
331013	1
1028915	1
261210	1
180879	1
271045	1
273043	1
324013	1
569581	1
180771	1
356148	1
260781	1
390633	1
277574	2
356745	1
354163	1
346107	2
653954	1
274694	1
335675	1
316381	1
4394350	3
524575	1
409947	3
349713	4
278550	5
183054	1
312126	2
697874	1
658370	1
637934	1
263171	1
330359	1
306605	2
335401	2
439880	1
264093	1
341252	1
849147	1
276509	1
806030	1
420168	2
759751	1
274400	3
265032	1
308224	1
188127	1
267717	1
271500	1
197775	1
262654	2
576166	1
1106674	1
766113	2
347490	1
527059	1
676082	1
2127939	1
555945	2
4466382	1
259884	3
1624382	1
261841	1
114917	1
212686	1
275984	1
275616	1
269373	2
359650	1
578511	1
346686	2
347732	1
175307	1
346185	1
347991	1
300619	1
147925	1
356590	1
332132	1
583584	1
261063	1
292105	1
225110	1
846386	1
271563	1
592372	1
325126	1
```
