## Extended Data File 1 for "Diet induces reproducible alterations in the mouse and human gut microbiome": SRS3589358_SRR7584749.otus_nol

```
#OTU ID	SRR7584749
299687	5266
198964	4587
195919	15581
300160	765
1107761	9990
356226	9048
192206	40
346570	8
1106862	1588
344329	459
97151	2
323154	138
343140	86
296340	538
565625	2
449245	229
414089	99
1105687	72
183446	538
348897	6
336276	47
346764	124
367176	43
348850	384
330116	1
262766	3
197291	60
326644	73
263953	33
309302	15
2120779	71
4390755	248
167420	5
277967	117
295075	28
339718	47
267837	18
348376	276
1051764	207
826541	49
322062	28
1111921	122
275974	25
173245	54
355187	44
199532	168
174420	48
449833	17
337724	1
652332	33
326940	29
261132	5
258148	2
347490	2
259382	50
197775	1
349036	20
1105589	110
352222	35
349142	31
278550	10
353820	6
305803	7
388945	51
270451	9
269815	3
336736	18
416078	9
327284	31
269068	1
348508	7
270051	49
276509	3
331737	7
346291	1
400739	26
264657	6
4480176	4
334582	2
323403	1
799034	17
276561	5
352049	25
318503	3
846141	18
352812	3
518967	14
350256	2
585941	10
263138	7
1110378	6
353923	14
326701	4
345195	1
827689	2
343181	1
863612	2
258169	6
271500	2
338796	26
726712	8
355440	6
565585	5
331013	1
443620	17
345862	1
309663	1
354800	1
631764	1
327808	15
905769	2
252684	11
319134	3
332608	15
345791	26
189476	3
176154	11
326820	8
190473	5
347933	2
509989	31
198513	1
268123	9
339473	4
338644	30
1109505	3
306605	1
405046	2
320224	8
351794	6
330417	2
581933	1
354163	5
339905	4
1571092	13
277204	1
176030	1
544035	1
307818	6
439437	3
637934	9
342075	2
556247	6
99173	6
194145	2
331720	12
349490	1
182033	1
274935	5
259884	2
334797	1
354158	5
350965	4
276151	2
419245	1
351405	2
343038	3
297669	3
786449	3
196191	2
304897	2
516576	1
565292	2
356657	7
167509	3
389529	1
731003	1
518613	3
287597	2
353982	1
191789	7
724472	2
329502	22
339216	3
266715	1
303574	5
443600	1
268410	4
462764	6
309249	1
522433	2
345397	1
105804	2
348088	1
271431	1
191816	1
182723	1
339720	2
355175	2
197463	1
408513	6
542827	1
258412	1
273648	2
557130	2
264424	1
348313	2
275543	2
322112	10
1108078	4
589277	1
369389	2
390633	1
351734	1
273967	1
590911	1
350149	3
275423	1
418334	3
338926	5
350626	2
316731	1
461795	1
353073	3
351859	7
190061	2
431368	4
176925	1
333049	3
182735	2
269828	1
329712	1
234054	1
261142	2
183480	1
453405	1
331747	1
192852	1
339351	1
321664	1
441468	1
332651	3
199707	1
1111294	1
335401	1
262416	1
351478	2
1028915	2
1061134	1
263964	2
191445	3
335267	1
274694	1
276770	1
321809	1
2127939	1
330831	4
562376	1
263111	1
269418	1
267042	1
186555	1
352612	2
346595	1
336789	1
269775	1
272328	1
4174105	1
377946	1
4225004	1
771177	1
344607	1
742605	1
210895	1
275366	1
260018	1
```
