## Extended Data File 1 for "Diet induces reproducible alterations in the mouse and human gut microbiome": SRS3589366_SRR7584741.otus_nol

```
#OTU ID	SRR7584741
198964	17765
296340	2202
276597	20863
277208	197
354800	178
263138	1155
322112	358
199600	822
318370	110
356226	585
274958	349
830014	260
4407703	794
1105687	350
348142	52
339351	1865
350320	87
326940	2941
336276	186
197344	3708
267042	1092
572860	165
261365	107
351309	921
327808	850
339905	349
1105328	307
350256	62
323403	345
356404	1932
741001	568
343581	573
2120779	1251
729559	520
274901	110
352445	191
344101	407
327284	699
367176	468
278550	317
271476	226
403497	515
269070	473
259382	100
338796	176
1110378	24
265912	82
274599	376
724472	31
182621	21
269418	62
333341	14
1111582	234
543348	1
421792	1
349142	334
275218	74
1108453	194
369389	122
419245	227
273967	10
334751	8
199137	48
208571	261
1076587	75
303841	15
352533	44
342504	136
180092	4
185088	3
742605	4
277081	6
556247	194
269285	60
353923	66
266375	19
276044	78
326820	42
185519	8
716984	108
320844	10
631764	2
267837	13
416078	19
338926	39
145643	9
331737	71
581933	178
176154	45
313324	7
589076	11
277813	2
346804	38
355175	8
264437	63
274289	4
325098	22
276592	3
352812	20
273078	49
195325	28
262409	2
767863	30
99173	62
408513	44
331150	10
420168	14
226626	9
346686	2
443853	22
262766	17
275557	4
349798	94
1107018	14
302407	1
338644	33
320224	49
411254	29
316550	2
338133	1
163874	37
534926	2
726712	2
4390755	15
351478	5
302553	15
345804	17
329712	5
328143	8
348336	20
269949	38
183446	3
346764	51
462764	50
730049	2
434339	5
400599	15
299808	1
697874	3
334296	1
317633	45
583633	4
264248	3
1107759	1
531052	26
363511	24
326644	19
279659	2
358104	82
268123	33
583046	2
762699	6
356055	5
354163	49
766113	1
720944	6
245324	13
336691	4
2127939	1
4460559	1
269501	25
269401	1
180771	10
544781	1
277215	1
311515	2
110192	1
529789	42
187582	2
590911	1
278098	2
565625	11
382998	28
190607	4
347490	2
1107799	1
272328	6
1109662	8
349680	4
519763	2
192206	2
320835	4
180879	2
1106862	3
310877	1
183985	11
351881	20
305026	6
260781	1
262654	5
316381	3
372906	1
336174	9
66188	1
338382	6
4424239	1
182723	2
449833	5
570367	2
557130	12
300662	4
1107586	4
189288	2
264023	5
584804	2
801995	1
270396	16
350965	16
309290	3
287366	4
351405	2
355746	11
261799	2
275123	6
703321	1
1624382	1
574421	10
290398	3
291685	1
307608	9
198753	9
176925	1
352222	11
562376	4
266761	2
342666	2
191789	1
334699	14
344827	4
271494	6
556240	3
292364	1
264657	6
584137	6
311961	6
277588	3
346107	2
182033	3
259846	3
274795	5
264316	2
278123	1
462832	3
345862	1
273043	2
565292	13
346098	3
330564	7
316412	2
267717	2
587766	1
347337	1
4394350	1
275653	10
4310265	1
336736	3
843459	7
193678	4
294219	2
109478	1
182735	21
331043	3
1112190	1
279059	9
329503	2
589277	1
582222	1
270051	2
326785	1
188818	1
341252	6
1111921	3
267581	2
844501	1
317653	2
167420	1
592086	1
337572	4
312126	1
362078	1
747987	1
347732	3
268425	3
272201	1
195919	3
571843	2
839137	1
364341	5
274455	1
1111448	2
307818	3
1105589	9
347908	2
355822	3
823634	3
406247	1
177621	1
414089	4
400739	3
197099	1
351794	3
1104733	1
275131	4
324567	3
343038	4
171636	1
566203	2
270612	1
268733	9
275796	3
1065974	1
355468	7
265000	2
304427	1
262159	2
278440	2
81208	2
325977	1
331116	1
197463	3
182893	3
1107439	6
345635	1
261251	1
266508	1
258202	1
2424737	4
336789	2
537886	1
571563	3
542754	2
270222	3
605664	1
399245	1
259530	2
271045	2
297182	2
985239	2
330750	1
571242	1
299687	1
4448177	1
199276	1
196191	2
177933	1
839233	2
621472	2
4433737	1
295075	2
277181	1
382220	2
331013	3
634449	1
187262	1
275913	1
371930	1
401384	1
96086	1
340690	1
272111	1
211472	1
275132	1
348875	2
446135	2
259910	1
353453	2
544035	3
232222	1
261142	1
549950	1
185222	2
337762	2
4362584	1
197775	1
224813	1
397444	1
271944	1
342105	1
260215	1
332651	1
174791	1
198170	1
348038	1
277349	1
327358	1
583584	1
571642	1
172063	1
3765807	1
421538	1
14035	1
275563	2
34139	1
311564	1
272619	1
351623	1
276674	1
335675	1
828333	1
334935	1
267743	1
308224	1
1652947	1
208280	1
71649	1
268720	1
825201	1
4460604	1
455746	1
264225	1
337561	1
394270	1
168145	1
658370	1
556508	3
320249	1
369797	1
1084906	2
298387	1
300160	2
182061	1
565585	2
272757	1
341750	1
321768	1
261894	1
29566	1
331720	1
461795	3
349490	1
537775	1
264093	1
339992	1
345986	1
185854	1
591818	1
190658	1
348680	1
258530	1
263964	1
227788	1
267071	1
275975	1
185873	1
181707	1
```
