## Extended Data File 1 for "Diet induces reproducible alterations in the mouse and human gut microbiome": SRS3589368_SRR7584739.otus_nol

```
#OTU ID	SRR7584739
4442899	22
578016	5
579851	19
4382457	122
578960	14
766768	136
537661	10
594227	11
191108	8
3855938	15
587933	57
328628	76
564188	20
365628	12
574122	9
588429	21
186521	11
348304	23
849723	5
350277	2
588755	30
536910	69
130663	3
549992	28
3903651	12
4387453	2
550013	28
593369	2
1906635	3
199555	61
290033	17
4331723	1
3002161	7
548021	1
583500	9
550727	1
590982	23
182116	1
581658	8
4407515	2
292399	2
592572	1
181871	11
2545906	6
343047	1
347639	2
317041	1
305477	15
184567	9
194888	3
3090117	2
584978	12
190633	8
556247	2
363844	2
359120	3
581014	12
197867	1
2430693	2
2576209	4
4346368	3
145801	9
2987636	3
332778	13
593043	6
1904161	2
362342	3
198248	10
350091	1
4390863	3
532922	1
4420272	2
298896	1
359809	5
351095	6
573110	9
350991	1
539820	5
1696607	7
351975	2
581079	3
302321	2
180105	1
572476	3
4433417	1
1579962	1
3709990	1
777667	20
586525	1
276000	2
184725	4
192228	8
332584	5
354574	2
196047	2
193279	3
580087	2
4325533	2
191975	1
147195	1
320055	3
192225	2
325503	2
849147	2
354850	2
592170	2
189011	1
311693	1
560336	1
191783	3
193364	1
186888	6
181084	1
4417904	1
298562	2
592866	2
577294	5
4133460	1
177637	1
544859	1
186735	2
554303	2
420168	1
198245	1
526982	1
840914	1
290548	1
162684	1
846477	1
4341683	1
335701	2
193840	1
310380	1
361811	1
342887	2
4028553	1
4396877	3
334699	1
259772	1
196270	2
4453609	1
193601	1
350503	1
194899	1
276016	2
303006	1
360385	1
3421266	1
585914	3
187952	1
187689	2
297182	1
195508	1
191222	1
3691538	1
558420	1
214031	1
355697	1
187469	1
570507	2
350741	1
300563	1
574689	1
3103114	1
540862	1
365125	1
329703	1
539962	1
568118	1
4442508	1
338355	1
```
