## Extended Data File 1 for "Diet induces reproducible alterations in the mouse and human gut microbiome": SRS3589380_SRR7584727.otus_nol

```
#OTU ID	SRR7584727
356226	12655
197344	27740
198964	23410
271476	609
419245	953
348376	294
349142	179
276597	8762
296340	2884
352008	234
351478	732
336276	205
344607	81
194665	268
449833	49
354800	1021
741001	4225
264437	203
326940	541
348850	411
348336	81
387615	746
344256	243
278550	1017
403497	51
1105589	156
356404	410
208571	209
260660	28
743911	809
716984	115
299687	1872
400599	668
261142	745
343581	272
338796	654
326820	1002
339905	433
327284	172
266052	123
318370	10
1107018	70
327808	380
348142	51
1105687	344
729559	120
331737	128
270051	38
338926	11
182030	2
167420	685
344101	270
262766	19
268297	46
1108453	126
356632	1
529889	2
351309	445
443620	89
189288	56
334915	1
353923	73
332608	411
326644	36
277349	3
98048	10
408513	129
277208	68
275423	33
259609	5
367176	91
261365	33
274958	185
416078	63
572860	28
262095	60
1105328	8
339351	97
1111921	26
277967	75
271431	170
724472	52
557130	38
245324	76
833795	6
275653	78
269418	7
348313	21
2120779	171
182061	41
352559	41
322062	44
274599	114
269070	66
22371	6
4310265	1
176154	47
307608	35
1110135	3
658370	53
198170	2
352533	18
343630	1
4008606	1
350256	175
369389	58
420168	27
192206	23
265912	150
605664	4
317633	23
528067	1
382998	6
556508	11
363731	1
336174	70
339771	4
275987	5
1110378	76
277593	24
354163	4
259148	12
762393	1
185519	3
320224	68
355175	22
588429	2
355440	20
344329	6
414089	43
468313	10
411254	186
269949	10
352445	4
351231	1
199600	35
401384	4
581933	24
352222	26
1107761	28
348508	14
274795	12
270612	2
407963	15
267071	31
145643	9
325199	1
337550	1
309302	4
323403	17
343906	1
306469	6
198686	4
356481	3
527709	1
190607	3
589076	1
183446	11
803010	2
528692	9
263138	33
266375	4
1111582	40
422283	40
358104	31
263953	12
163874	13
350320	9
349798	6
275975	6
565625	6
353073	11
556247	27
585073	2
350626	3
313191	3
197463	4
311961	2
580090	7
268043	15
321809	40
350965	15
182735	6
839233	2
356657	10
378273	4
356455	11
274652	23
195325	12
331013	25
354158	14
307818	15
846386	1
4362257	1
196191	8
349024	1
631764	15
312586	1
334699	4
316550	5
346743	1
234912	7
461795	5
180879	1
261894	2
513685	1
316946	1
343038	7
390497	12
331043	4
335267	2
336736	6
269285	7
4407703	39
767863	5
533847	5
275616	1
193678	3
985239	2
537886	1
336696	1
311515	3
259382	5
264023	12
278098	3
846141	14
99173	6
388945	6
1624382	2
590911	2
334292	11
274021	2
331720	25
346804	12
368462	2
271880	8
353131	2
739826	1
34139	3
182621	21
726712	4
270446	3
320249	6
345804	10
323154	4
196349	24
830014	8
260529	3
3989856	1
275796	3
182893	7
269815	1
276509	7
303841	1
400739	5
4365109	1
273586	6
316412	1
421792	4
264657	2
742605	4
198814	12
317653	1
349372	2
561808	1
355746	5
1105659	2
530164	1
4362584	2
439880	5
354662	2
905769	3
589277	2
183675	1
406247	1
329503	6
322112	8
318503	6
519763	4
3680006	1
421538	3
265698	1
272328	3
277813	3
183576	1
571843	3
268865	2
180288	1
345862	2
547327	1
531052	4
275218	1
338133	2
328143	1
316381	2
348088	5
267042	3
419945	1
572254	1
261799	3
275131	2
165935	1
180121	1
180092	4
446135	3
158563	1
271944	3
518613	1
617806	1
352906	1
348642	1
697874	3
332666	1
1106862	1
221454	1
279059	1
174791	1
574421	1
827689	6
341913	5
172389	2
565292	13
347908	1
453405	5
4045882	3
179557	1
583633	3
462764	8
270396	3
415315	2
271482	5
529789	1
189171	1
114594	2
4404459	1
267717	1
273078	8
268125	2
269161	2
168047	2
190835	1
185743	1
294219	2
1122940	1
269501	10
176925	1
762699	1
318695	1
345637	1
362539	1
397444	3
1028915	1
190473	1
583046	1
517293	1
338644	2
332885	1
305026	1
348038	1
264693	2
271045	1
313324	3
341252	2
267502	2
439512	5
1112190	1
355468	1
537662	3
167509	1
452014	3
182033	5
349680	1
331117	1
1112757	2
268123	1
565585	2
956625	1
562376	6
328905	2
544035	3
196139	1
271500	1
578287	1
266546	1
276305	1
279582	1
352049	1
552561	1
367813	1
299997	1
309663	1
337083	1
275123	2
270222	3
272175	1
584804	1
571563	1
343264	2
360238	1
454921	1
277181	1
344827	1
337468	2
270105	1
260018	1
325098	2
230553	1
262935	1
364034	1
276386	1
304948	1
1026524	2
347933	2
268425	1
185088	1
4357315	1
275557	2
275132	1
197139	1
578016	1
1034947	1
278912	2
261132	1
276531	1
443853	1
1076587	1
274749	1
231510	1
330564	1
335018	1
561027	1
346686	1
268720	1
4296701	1
382220	1
345753	1
305009	2
274274	1
293389	1
259920	1
179427	1
312126	1
175307	1
1510067	1
329712	1
505587	1
4449633	1
833816	1
343140	1
347138	1
210890	1
331150	2
266896	1
345635	1
345986	1
185483	1
190658	1
1109662	1
309290	1
262631	1
351593	1
275476	1
264316	1
576166	1
356360	1
329502	1
351859	2
306605	1
273967	1
1077373	1
325181	1
1105981	1
180771	1
567974	1
259530	1
260607	1
587041	1
184329	1
2951780	1
221110	1
1106419	1
320835	1
326701	1
```
