## Extended Data File 1 for "Diet induces reproducible alterations in the mouse and human gut microbiome": SRS3589420_SRR7584684.otus_nol

```
#OTU ID	SRR7584684
296340	2409
198964	21082
197344	14224
245324	23
338796	956
271431	518
327284	3291
555945	2434
367176	130
356226	984
1107018	61
353923	192
403497	64
278550	872
741001	2059
339905	194
350965	40
830080	1392
743911	1098
299687	1549
350256	216
400599	562
273687	139
274599	45
336276	649
326940	382
408513	132
331737	159
443620	131
342786	171
199600	292
354800	1098
258169	12
1105687	304
354163	37
327808	408
268043	10
581933	156
348376	105
349142	137
716984	50
443853	2
185222	30
565292	65
724472	139
332666	163
352812	355
322112	72
421792	74
356404	184
419245	590
197099	1
593422	22
333341	1
268123	12
269949	215
348850	173
338926	19
275796	4
326820	116
4394350	5
322062	67
352008	173
348336	79
191445	22
336736	94
275123	44
317633	20
351478	36
271494	52
269418	133
322991	20
344256	95
411254	220
261142	224
318503	16
355771	16
4420206	3
352559	37
213533	1
533847	4
264437	15
208571	44
167420	77
261664	4
1110378	92
1105589	96
369389	88
323403	54
461795	6
305803	31
198753	1
1105328	89
387615	17
729559	74
263953	15
326644	44
275653	90
276861	71
460953	4
277593	36
1107761	80
557130	32
267071	24
262104	121
275218	33
273586	6
260018	2
258202	26
197463	16
1120626	1
176154	43
572860	34
349624	43
4407703	36
416078	35
268297	67
453405	3
414089	15
1106862	8
272328	13
273199	2
180771	1
277967	37
307818	10
420168	39
22371	3
797021	1
264657	4
266935	13
275474	7
318695	2
434339	10
351859	56
262766	20
290375	2
931121	2
329884	2
191816	11
276597	9
277813	6
266052	47
576166	1
344844	3
260215	1
321809	52
342075	2
355440	44
330564	4
197775	3
301498	4
320224	46
274795	63
588429	11
421538	5
276798	1
349798	15
259382	36
291380	4
267042	62
388945	8
348142	17
266375	3
347490	3
348743	1
261799	9
192206	5
197139	3
260529	1
742605	1
184009	2
462764	25
583584	1
312126	1
580090	3
337004	1
468313	7
305009	3
351623	9
314621	6
273967	3
276305	1
323154	6
436032	1
547327	2
581265	2
338382	5
344827	3
273078	10
445575	1
565585	3
173739	7
334699	19
303326	14
194665	12
519763	7
326701	2
350320	8
276364	3
266437	3
514988	8
1106419	1
277204	4
332587	2
183446	14
189171	1
311564	1
180288	2
329712	3
578457	7
347575	9
347337	11
338644	8
439880	2
544035	3
189288	6
322372	1
182893	4
528692	11
264023	5
331720	5
320249	3
1111582	7
415315	1
583633	11
658370	9
545038	10
328905	5
259148	17
562376	1
182621	8
322560	7
264693	6
341252	31
337561	3
331013	35
449833	23
271944	1
342085	3
180092	5
268425	1
553080	1
262654	1
276509	1
343923	4
335267	3
269815	11
289730	2
270612	6
353026	2
271500	4
277349	1
340194	3
321902	5
295075	3
350666	5
276531	1
1061134	1
260001	1
263106	1
199268	4
4422519	2
723471	1
272619	1
195325	5
400739	3
589076	7
362078	1
1076587	1
846141	6
3680006	1
720944	4
340690	1
697874	4
274935	1
584137	2
186555	2
1111921	4
330417	2
191108	1
267502	2
270051	4
331881	3
264316	3
291348	1
356657	5
269161	5
390497	1
553395	1
292294	1
29937	1
347933	2
330042	1
181707	2
313191	1
277163	1
344725	1
351231	1
343038	10
270446	2
329502	4
343030	1
175120	1
271482	2
275131	1
277574	2
1112190	3
331747	3
182033	3
540862	1
259912	1
303146	1
338133	3
303841	5
516576	1
356148	1
276466	5
190835	5
300496	2
4440945	7
198170	4
331782	3
316428	1
3765807	1
839233	2
1110752	1
196191	4
863682	1
270451	4
556240	1
182735	2
179427	2
350626	1
356055	2
351357	3
270480	5
268865	2
194673	1
1652947	1
381979	2
518613	3
176925	3
513685	2
294219	2
333951	1
354158	4
1107439	2
308991	1
322840	2
751643	1
344329	3
1110757	1
320835	3
343140	1
577377	1
332854	1
585073	1
2658058	3
565625	9
262416	1
168047	1
185873	1
273778	1
348508	4
304897	1
316412	1
275975	3
199532	1
313324	3
291823	2
4466474	1
261467	1
271799	3
196139	1
261892	1
328143	3
184329	1
302932	1
334935	1
356590	2
309302	2
382220	1
325098	1
271835	1
348038	1
4404459	1
351309	1
346804	9
531374	5
276190	1
267958	2
270303	1
336817	1
583635	2
1109662	2
331859	1
339720	1
2120779	1
1105659	2
233191	2
348088	1
326785	1
311975	1
320221	1
290548	2
4317170	2
320844	3
314277	1
587041	3
182837	2
346686	1
344607	1
34139	1
589071	1
186602	2
180511	3
804526	1
345860	4
273043	1
647215	1
274958	1
583117	1
271563	1
33668	1
271013	1
564581	1
409947	1
337080	1
269068	1
270396	1
277081	1
335401	1
605664	1
508984	1
272889	1
270222	1
272192	2
2424737	1
347908	1
204093	2
196974	1
167204	1
1112757	1
363731	1
631764	2
267581	1
401384	1
446135	1
574038	1
277588	1
262631	1
325181	1
189843	1
1110135	1
316642	1
348313	1
266726	1
196672	1
191994	1
905769	1
182061	2
543348	1
355746	1
1737536	1
508842	1
530629	1
306558	1
322569	1
353131	1
851323	1
330116	1
345635	2
441468	1
307608	1
351734	1
263248	1
273357	1
185483	1
529789	1
347553	1
346253	1
274021	1
194693	1
304668	1
142325	1
213147	1
1051764	1
316381	1
302663	1
185519	1
325182	1
364341	1
356481	1
347732	1
431368	1
306605	1
198045	1
275132	1
334915	1
345862	1
585881	1
331150	1
312586	1
592572	1
185676	1
2127939	1
294545	1
221338	1
```
