## Extended Data File 1 for "Diet induces reproducible alterations in the mouse and human gut microbiome": SRS3589435_SRR7584672.otus_nol

```
#OTU ID	SRR7584672
261841	98
326940	6074
356226	8395
198964	18846
421792	3565
327284	19619
356404	2424
400599	3134
555945	7334
339905	3481
326644	1950
263933	6853
273778	1245
276561	7703
276597	30088
145643	109
320224	575
353923	3042
214919	9189
367176	792
197344	6071
351309	1726
331782	83
336276	9549
411254	1177
339351	4798
354800	7031
258550	8
408513	1979
583633	145
261142	8902
195919	3229
514988	20
1110378	431
344101	757
266052	1259
277208	322
338796	4620
1108453	1271
327808	3737
276052	38
830014	206
337004	9
274599	1087
333341	2
326820	369
827689	2990
173739	6
422727	7
343581	2763
269070	783
387615	1001
268297	288
332608	1668
631764	27
182837	27
269418	335
1105687	753
345804	55
276770	3044
341252	3236
296340	2253
304131	2
336174	2782
369389	443
267071	334
368490	40
439880	22
182033	67
579293	211
331013	295
806030	2125
833795	277
352008	1081
268043	641
267502	45
317633	193
208571	369
272328	79
445575	17
716984	223
581933	758
1106614	1254
343923	45
349142	494
382998	61
356455	320
274958	640
309302	25
190993	1
275218	450
194673	201
271494	204
741001	959
190835	136
182621	113
358104	125
729559	725
279059	24
259382	125
658370	497
277204	105
263138	166
4045882	31
261210	11
261365	722
344256	849
323154	115
318503	172
264437	361
697874	43
842596	197
269949	269
351478	511
275653	384
278550	321
265912	74
334751	27
403497	204
1624382	5
272619	72
275423	165
565292	704
273967	36
277574	23
262095	199
443620	306
198753	9
352445	169
1105981	119
199600	355
275123	251
460953	66
277813	110
273586	102
322062	117
419245	268
272953	195
1105659	1
4466474	3
332651	117
194665	429
267837	5
348142	250
421538	38
443853	43
323403	113
266375	26
583500	127
300160	163
589076	84
22371	16
34139	24
720944	33
353982	331
270222	4
4483585	30
182647	11
358007	217
272889	21
329502	84
337727	2
316550	207
830080	19
346098	72
259175	19
275975	27
277081	19
199137	111
350965	649
303326	49
186464	1
196191	94
98048	23
167420	177
324173	1
605664	14
271835	2
304427	2
182061	105
197463	35
14094	6
516576	31
350320	29
406247	2
533847	38
311515	37
342085	16
351972	87
138338	51
275476	6
264023	26
185873	16
274795	231
356061	1
311961	37
416078	27
531374	20
262766	22
350626	69
318370	97
325098	5
364341	13
572860	139
269501	33
245324	84
276044	15
513685	18
332132	5
309290	11
180092	44
261894	11
276674	13
178568	2
352612	27
274274	91
185519	8
273954	30
163874	153
269285	60
585073	18
407963	29
197099	9
259495	2
183446	25
110625	5
266761	2
275305	17
273631	1
331043	12
348336	12
342504	95
312126	12
277181	35
176154	42
574421	33
343264	12
271880	72
312586	22
1026524	24
573068	18
268581	13
587041	3
278440	31
545038	26
291750	4
1111921	38
461795	41
334915	6
4394350	53
216403	17
4407703	35
352624	12
2658058	5
839233	16
198814	13
346804	57
307818	2
1076587	19
355822	7
273078	26
351734	17
331720	21
813945	2
184009	10
1107018	9
314703	16
441468	20
593709	1
270396	15
452014	32
355746	91
351357	6
355355	3
270451	24
197139	24
174420	15
236225	4
434339	32
193678	19
275132	10
192206	91
4365109	2
317031	15
303841	12
260660	28
334699	64
593422	109
180771	2
147925	6
196139	24
272757	11
362078	7
331747	15
1571092	2
351859	8
369079	9
343038	13
592160	13
347714	3
347575	16
274075	32
846464	6
617806	15
185483	63
315309	2
390633	1
459025	7
337572	9
337080	3
444987	27
454921	13
1106302	46
462764	16
799034	1
322560	14
189843	1
584137	4
189171	7
724472	86
463843	6
338382	4
313324	14
327209	1
353032	18
1108078	11
263899	23
333580	1
191216	7
569581	3
345635	14
277588	9
262159	5
518613	3
378273	43
1107761	87
348088	4
185222	4
349798	20
274289	5
273737	11
309963	19
199707	1
578310	1
593672	3
356590	15
640999	1
305026	11
519763	14
353820	32
269885	1
761408	3
354987	14
266715	10
268123	39
275987	16
1111582	44
326701	6
338133	10
187835	3
295075	19
264657	5
182030	21
172389	11
195325	83
328143	17
274021	6
277349	11
185743	1
336539	6
191108	1
335965	9
328905	36
317653	3
838837	1
546958	1
258202	17
330460	11
331150	4
520931	1
353073	4
2424737	10
3418930	2
269373	8
347908	5
271490	3
313191	18
250378	4
321902	7
4471351	1
273705	2
3251419	6
362539	4
368698	1
188249	1
557130	9
1109505	1
174791	3
345862	8
267743	4
4471139	5
270612	18
182893	2
390497	26
330359	17
334956	10
166226	1
449833	14
264256	1
342105	4
1106862	26
1109662	23
556508	7
272758	4
274374	1
190607	15
322112	27
320835	11
265698	7
334296	6
409947	26
316521	1
347490	8
29937	3
267958	12
347337	1
167509	8
273476	12
343183	8
229683	1
4449633	2
264693	14
265000	3
347553	4
263953	26
312217	1
356632	5
320859	1
349864	3
197775	18
176925	12
267220	3
306605	3
530629	3
289730	6
583584	1
197279	2
290178	1
590519	1
347007	2
287366	3
316381	10
271944	13
4383924	16
562376	10
335267	6
182735	6
4362584	4
275131	2
193620	3
355440	1
189288	9
311859	5
341913	4
49406	2
333166	1
356055	11
263111	2
302553	2
1104817	3
347529	5
355468	1
347358	1
397444	2
261799	16
326348	12
4345774	1
543348	5
180511	8
1112190	2
175365	3
561027	6
356657	2
311975	2
174818	1
266587	2
308759	1
274147	1
350314	4
182649	1
307608	1
299808	1
330564	5
276580	4
268175	1
565625	6
268733	1
316925	4
316289	1
197460	1
733028	1
330750	2
262416	8
529789	17
71649	7
270051	9
529889	22
262654	9
268425	6
772384	2
198170	8
672978	9
353131	3
275557	5
343630	2
844359	1
272111	3
584804	5
1105589	44
276761	1
1094991	2
549950	7
311042	1
331881	13
350404	6
274893	1
259609	1
344844	7
292816	2
336691	5
330064	3
178364	5
271563	8
339092	2
572889	1
330042	7
4357315	3
199572	4
271799	3
325636	1
1105016	12
351623	1
205241	1
261467	5
351659	1
531052	13
269161	5
1110135	9
276466	1
276513	5
264359	4
628218	5
180879	7
571178	3
258530	3
578857	1
171636	1
271013	3
299687	2
114594	4
199599	5
291890	1
368338	1
269775	5
271500	5
358858	1
250270	5
3973340	5
266896	1
372906	2
340960	1
320249	2
331062	5
328523	1
221244	3
216524	5
442846	1
266935	1
1086889	1
302932	9
329712	14
182081	2
349680	3
340025	4
581265	4
325199	12
202165	3
4308841	1
276190	4
527059	3
277922	3
4404459	1
183985	8
269585	1
525763	2
324482	2
527709	1
676472	2
273240	1
322840	5
905769	3
311466	4
330831	1
330417	2
323573	1
354163	6
647215	2
570367	2
418334	4
551575	1
759751	1
260156	6
414089	8
268978	13
290375	7
544035	2
324567	3
345397	6
345791	2
318695	5
342449	1
278098	14
521230	1
276305	2
730049	3
707986	1
300813	1
301708	2
301493	1
1104733	1
273459	1
194693	4
553080	1
315974	3
308419	2
4433737	2
3894019	7
339992	1
279659	7
276386	4
233313	1
745431	1
1029949	1
268865	5
296290	3
557750	2
4310265	1
319708	2
333189	1
261084	2
823634	4
260018	4
348875	2
590951	1
185088	3
1062061	2
313724	2
359650	2
551955	2
174853	2
316781	1
95910	2
177893	1
330333	1
462832	7
177748	1
294219	4
274901	3
275796	1
272659	1
553245	6
349624	2
349713	11
190658	1
327171	2
246717	1
544305	1
536535	3
354144	1
343140	5
262631	2
347732	5
272201	1
40149	5
204126	1
350862	2
4303724	1
204093	1
304080	2
1820513	1
1106861	1
271162	1
351063	1
1105328	4
262409	1
265030	1
4468959	1
4296701	3
799573	1
4454586	1
199268	2
325181	3
314621	6
381219	1
4403349	1
295642	4
295564	3
187882	1
416286	1
263865	4
345986	2
260215	1
512239	1
341749	1
622256	2
379505	2
199710	2
260913	2
4371360	1
4383092	1
573110	1
272787	1
405046	3
264316	2
839137	1
590175	2
279534	1
833731	1
275580	2
767863	4
270105	3
527195	1
315439	1
524575	1
273388	1
275913	1
352489	3
344435	2
1105326	1
301406	1
371930	2
4317170	3
341227	4
304948	1
335546	1
310945	1
344108	2
339771	3
332202	1
264014	1
211339	1
342806	2
556247	1
300662	1
557627	1
271804	1
449417	1
271045	1
226626	1
138368	3
290548	3
591818	3
360238	1
261132	1
578016	1
171396	1
288128	1
232380	1
273357	2
276542	2
322569	2
408877	2
703321	2
191398	1
331117	3
362057	3
565585	6
319898	3
180121	3
327900	1
339791	1
183302	1
209251	1
275563	1
271921	1
195337	2
589277	1
589234	1
721526	1
548692	1
530379	1
271983	1
345717	1
339050	1
529905	1
190069	1
561312	1
275616	3
265265	1
356387	1
340454	1
353593	2
267581	1
266841	1
234912	1
191789	1
4376323	2
255917	1
324658	1
590911	1
1107439	3
320354	1
310877	1
537886	1
276509	4
300619	1
311521	1
843459	2
190358	1
274815	1
304480	1
351881	2
262840	1
297182	2
652332	1
266546	1
366161	1
308224	1
571242	1
803010	1
537662	1
2293557	3
797021	2
377946	3
341089	1
329153	1
270446	1
339988	1
270303	1
340194	4
161343	1
336931	1
3765807	1
259477	1
320844	1
931121	2
326076	1
274603	1
192893	1
172063	1
260781	1
338644	2
276312	1
274965	1
581079	3
268026	1
520720	1
138179	1
1092833	1
4420206	1
261063	1
350666	2
1111448	1
566391	1
268492	1
331737	1
277442	1
306778	1
276985	1
277967	1
346686	2
209256	1
530383	2
529873	2
261486	1
823165	1
67813	1
227788	1
583046	1
263106	2
348680	1
288941	1
270165	1
4334618	1
1109788	1
291348	2
355175	1
264248	1
259530	1
355424	1
329195	2
326998	1
43950	1
274619	1
276050	1
157772	1
270317	1
348642	1
198839	3
4330852	1
354662	1
524287	1
181707	1
326785	1
2595969	1
327656	1
263876	2
343853	1
155577	1
324522	1
129755	1
1107586	1
356360	1
349372	1
896489	1
265182	1
196349	1
577674	1
279248	2
185177	1
349246	1
268396	1
766113	1
523934	1
299331	1
131039	1
592372	1
279582	1
813277	1
547906	1
349129	1
323061	1
296693	1
278059	1
1141030	1
190084	1
229097	1
436032	1
4452051	1
381979	1
111277	1
678317	1
762699	1
674324	1
66188	1
369797	1
260364	1
355197	1
321768	1
562919	2
321195	1
339730	1
336398	1
377756	1
567961	1
305177	1
```
