## Extended Data File 1 for "Diet induces reproducible alterations in the mouse and human gut microbiome": SRS3589450_SRR7584656.otus_nol

```
#OTU ID	SRR7584656
195919	5524
348850	4364
592160	23503
351309	1
346719	6157
354032	160
353964	3
356226	54248
336789	747
326644	2083
343140	4794
259382	469
351794	349
353923	222
588197	1182
355440	473
351623	105
1107473	72
173245	527
349864	161
421792	390
336736	727
344101	440
581265	15
348376	2804
268410	777
518613	993
352812	2865
338796	470
327808	267
443620	998
350965	37
348875	21
352445	21
354158	105
347128	60
331737	791
351859	356
198964	3591
182735	52
354662	222
340650	4
311564	58
730939	56
275974	90
354163	1712
199532	476
320224	185
321251	114
326940	346
303574	525
199600	57
1571092	409
345709	915
277204	380
4449633	3
323154	740
348313	526
190473	58
314703	2
269285	13
1107761	467
347908	38
322062	564
584463	283
287597	42
799034	874
306469	24
344329	397
271647	1158
270758	147
321107	64
539647	806
305803	255
189288	306
268123	159
270480	257
336276	699
351478	26
273705	35
724472	56
188785	26
400739	87
348897	80
191816	27
167509	62
267837	91
2120779	72
299687	758
342786	75
1765402	58
274795	123
171322	48
1105687	236
1051764	7
348336	162
70137	40
403497	96
258169	88
1108078	113
194665	67
337561	12
264437	302
277967	47
348508	142
318503	42
269176	547
387615	158
826541	874
462764	278
556247	7
1110378	142
323403	49
568016	1
375106	71
327284	73
697874	25
726712	125
572860	160
346764	285
367176	164
296340	397
331013	30
269070	97
344703	28
553245	1
581474	54
846141	130
1111921	116
356657	60
277163	38
1106614	190
132929	250
350626	69
336174	245
339351	237
830080	2
354971	82
351405	300
572254	1
528692	3
518967	245
269828	13
3418930	36
263953	108
4432841	333
351465	70
330417	101
522551	51
863612	19
1076587	106
520808	6
179319	1
276777	47
1000113	4
34139	3
536754	4
355771	20
300160	268
276434	1
273954	8
637934	132
276770	143
1105981	38
266715	90
193678	3
556508	43
1106862	69
279659	2
333341	26
590911	1
304897	66
148259	2
408513	53
581933	26
175365	19
344256	58
182033	59
14094	12
355175	315
349142	145
659831	103
314359	61
346595	14
337407	1
350256	75
314621	28
378273	11
197291	153
321902	14
349036	25
549756	60
292294	24
353982	294
350320	13
716984	122
341749	14
334292	15
276151	52
167719	22
167420	132
310748	13
583500	16
340960	34
338133	3
295075	59
303841	15
414089	175
658370	7
199572	1
352165	21
261894	5
273967	40
264248	8
356404	12
275397	10
346107	6
708680	196
175145	1
3769033	2
352008	15
562797	21
339050	8
275218	16
311466	5
345804	53
341223	9
290468	2
272328	37
260454	91
339905	39
322112	157
185631	2
318370	141
422283	65
661055	43
326820	69
303919	2
334751	3
354800	38
341252	43
194673	86
348142	59
259912	3
580081	8
356405	2
331720	131
347490	25
174418	3
354097	16
192206	15
358712	17
524287	1
196742	2
329741	59
276597	23
274274	13
347337	56
345862	13
326701	67
1109662	12
321484	4
694337	6
214116	35
358798	1
353032	6
174383	1
353073	18
519763	28
308734	22
198998	4
310877	9
347933	18
180264	1
315496	5
328905	15
183446	40
694641	48
449833	10
142325	5
356187	1
314639	1
2127939	11
338926	58
1113282	32
352010	5
319898	16
339720	12
261744	1
334527	1
826382	34
631764	164
233191	27
269949	13
548692	1
334582	5
827689	25
185483	22
396266	2
274935	52
269775	4
460953	6
211234	26
268372	6
350242	1
261365	47
342504	84
197344	27
158183	5
407963	3
2645488	7
228785	29
268581	23
271804	53
340690	13
262766	29
343923	1
342887	2
272482	2
316550	24
268425	5
338644	168
302553	5
277349	8
174819	8
245324	1
113924	1
833816	8
1105328	42
584804	2
369389	34
571242	1
331782	47
333049	7
261132	13
513685	4
742605	3
353820	38
837396	22
347189	1
324888	2
383992	20
182723	7
186555	6
813944	6
356627	9
312217	1
309663	11
421893	5
334699	7
329712	64
275180	1
267042	155
405046	4
40649	14
356360	28
515299	1
309302	19
271482	22
1112190	21
262104	16
261799	3
268297	6
182647	10
191445	3
271431	65
214684	15
307012	1
400599	13
388945	3
352533	7
278123	8
338845	26
516576	4
530383	4
190061	2
337724	6
208571	13
566391	3
330564	10
349624	55
298954	9
263964	5
332865	1
319134	3
389529	4
234912	11
4322275	7
315831	2
1108453	36
349310	10
352612	2
205241	12
329502	11
275653	3
527941	1
288193	12
833795	19
964067	6
351734	21
346804	32
420168	18
352222	90
418334	10
327282	26
358007	2
335401	1
351449	6
1105589	14
330921	3
267071	8
164872	1
341227	4
277081	11
355905	2
582884	4
276643	2
729559	5
270051	36
267502	3
370357	9
271255	1
195982	31
565292	49
185222	18
416078	11
277512	1
344726	3
364034	8
512191	4
260018	22
182621	10
355154	1
262409	23
197279	1
571178	1
275305	2
351972	19
269815	29
443853	13
312126	5
372906	2
167204	8
348642	23
584137	6
158625	1
328143	1
453405	35
342075	35
565625	1
176154	7
333330	2
1111782	1
543348	6
189907	3
346253	1
562376	20
352559	4
266896	1
1094991	6
229533	12
302993	1
276395	7
762393	1
345791	4
147195	10
340535	9
261574	2
352799	1
182837	8
276312	12
1032415	5
269418	5
325199	4
340194	5
753891	1
335965	3
975306	2
261142	5
583633	14
1109539	3
276029	29
311961	4
308419	6
531589	1
196349	14
319702	2
171632	1
276542	6
563591	2
173739	15
553352	4
369079	3
176925	8
198814	4
174420	45
529873	3
536535	3
313390	3
1624382	7
263384	1
183054	15
905769	12
337252	2
529789	14
263865	12
321195	1
591671	3
331747	3
196749	1
1107439	9
446135	5
360015	1
581003	1
569581	1
585881	2
415315	2
99173	2
636296	1
508842	15
307608	23
356073	2
741001	3
759751	2
341284	1
588429	3
231510	6
294219	4
191789	9
330353	1
271880	4
342085	1
110706	7
449245	3
580090	1
330219	3
309249	4
259884	6
274075	1
172389	4
276077	4
323862	1
797021	3
195694	3
317099	3
345860	1
1110647	6
314277	1
346291	7
192832	3
701221	4
176615	6
332651	11
566203	1
533847	11
194787	2
183302	1
333587	1
361108	2
271563	4
3680006	3
1026524	1
317633	18
182061	11
337317	4
559991	1
351593	5
178043	1
189476	1
329884	4
278550	8
314188	2
511510	5
270451	5
296790	1
262654	2
332132	5
307818	1
176858	1
260156	3
289569	1
350337	2
348659	4
522863	1
4362584	1
274318	2
337004	5
262416	2
278098	4
259609	2
327826	2
362057	1
441468	9
417981	3
328428	1
197139	3
2716602	1
2286580	16
196191	6
198513	4
160750	1
1110008	15
329662	4
833381	1
211667	2
353453	1
330301	3
241483	1
330389	4
529889	2
345350	1
270222	6
344158	3
233103	1
607540	10
327401	1
320844	4
397444	4
190646	1
354905	5
4335815	1
277332	2
4471139	5
364175	1
349053	1
350444	1
421538	2
349431	1
4407703	7
356590	10
531614	1
349798	20
786449	6
176030	1
350666	2
355424	1
4354368	3
343581	2
329597	1
348748	7
355822	4
4200918	4
988932	6
128227	13
259434	4
849147	2
319196	5
277265	1
390497	3
583584	4
146502	2
15129	1
592649	1
359111	1
351062	2
233991	2
2293557	1
419245	5
199245	1
806751	1
192983	1
337727	1
353339	2
345397	3
316381	6
155701	3
210895	1
382998	7
182097	5
331240	1
344108	5
277181	3
196533	2
368462	1
49406	2
390633	2
290398	2
177748	1
187835	3
261878	1
333166	2
215918	1
197463	7
591405	1
341089	1
263899	1
258148	2
176297	1
831409	2
534926	3
379505	1
574689	1
308991	3
574021	1
185743	2
539962	1
629361	2
263171	1
293975	3
324013	2
300074	2
4294834	1
274965	3
340162	1
576166	1
1107799	2
157772	1
348641	2
290548	2
340711	2
269885	1
411486	2
537886	3
312586	2
332776	2
322562	8
339473	5
332475	1
187929	2
270519	1
266720	3
311859	1
275533	1
573068	2
273737	1
529905	2
505587	1
198045	1
273586	10
326231	1
275580	3
571843	6
351881	3
1111294	1
268820	3
327900	1
264359	1
495017	1
292544	3
276190	1
250270	2
342182	1
324244	1
380190	1
4365109	1
355312	1
351063	4
688800	1
340451	4
653533	1
267892	1
409947	2
462832	3
198808	1
445575	2
300267	1
352049	9
439880	3
364341	4
209256	2
351659	1
343431	3
554303	1
322138	1
422727	3
335267	1
411254	5
332284	2
350149	1
1857626	1
320354	2
805066	1
348404	5
330042	1
463289	1
146761	2
345557	2
512114	2
1110037	2
4420206	1
324522	1
743693	1
318732	1
275136	5
47477	1
262935	1
330333	3
273078	2
592086	1
330064	8
263138	7
168698	1
585073	2
547903	2
198170	3
279019	1
454921	1
305009	1
180919	1
273681	2
193208	1
275975	1
327656	1
288487	1
258202	2
762699	1
311820	2
721526	1
274106	1
187248	2
266375	1
349680	4
272905	1
259150	2
276466	1
548503	1
266862	1
271500	1
589076	3
295333	1
339092	2
509149	1
356144	2
528756	1
381979	1
277215	3
313191	1
415491	1
322466	2
348785	1
337572	1
362947	1
337468	1
277208	1
274317	2
189109	1
259820	1
323818	1
355468	4
343130	5
565585	1
582158	2
130864	1
1108356	1
194693	4
276509	5
355089	2
193444	1
323829	2
377756	1
692154	2
628218	2
3392840	1
180288	2
3584772	2
175972	1
321809	1
270396	1
138338	1
274958	2
50779	2
271835	3
1108042	2
172161	1
335057	3
354987	1
353124	1
339695	1
175939	1
166226	1
562417	1
322564	1
174853	1
185088	1
338382	4
300297	1
754976	1
344162	1
301363	1
554160	1
578908	1
1105958	1
272953	2
830014	1
264373	1
249776	1
261891	1
276499	1
199301	2
341750	1
192498	1
314058	1
338355	1
313324	1
230553	1
197364	1
228798	1
171396	1
523028	1
461795	1
304612	2
273240	1
330296	2
97315	1
177952	1
335675	1
303184	1
574038	2
114730	1
376516	2
351592	1
3692427	1
326702	1
333300	1
183985	1
382220	2
273091	1
344198	1
583826	1
350363	2
192182	2
293389	1
823634	2
310490	1
245248	1
581014	1
195470	2
1020049	1
294302	1
4113009	1
306368	1
525387	1
336139	1
842193	1
348038	1
357168	2
4394350	1
321664	1
1107018	2
350301	1
234054	1
319203	1
348025	1
826624	1
261063	2
347822	1
355494	1
404691	1
197782	1
354144	1
761408	1
416286	1
197775	1
328523	1
328972	1
353577	1
542827	1
196139	2
191951	1
110192	1
4310265	1
649107	1
345882	1
1111582	1
4376323	2
191822	1
342787	1
817995	1
377946	1
274599	1
191398	1
611914	1
320786	1
720944	1
310103	1
277443	1
260660	1
325181	1
210965	1
114481	1
304890	1
262410	1
299997	1
316946	1
328212	2
326048	1
846464	1
340642	1
337494	1
332454	1
276810	1
640999	1
264646	1
368412	1
512682	1
180771	1
279059	2
450399	2
583266	1
192389	1
306605	2
193666	1
1062652	1
340941	1
356061	1
273741	1
266726	2
367142	1
204093	1
233313	1
541135	1
327218	1
292962	1
187747	1
338381	1
272454	1
4403349	1
268865	1
261924	1
523140	1
186526	1
312490	1
298254	1
574421	1
343181	1
529921	1
289984	1
181844	1
260451	1
544996	1
514773	1
```
