## Extended Data File 1 for "Diet induces reproducible alterations in the mouse and human gut microbiome": SRS3589465_SRR7584640.otus_nol

```
#OTU ID	SRR7584640
2545906	30
329205	1
4127460	9
4390365	2
538947	68
347639	39
325503	157
178843	1
608244	2
303274	42
4356080	2
350277	61
584978	21
125270	4
576232	59
578960	37
348304	39
578016	12
572476	144
324163	1
352617	62
197208	1
198245	4
195828	18
1906635	27
365628	90
178206	1
583500	15
2987636	50
290607	7
580087	34
192070	1
359809	8
2593884	2
583117	11
311693	5
335701	14
190676	10
4325533	18
577294	18
130663	2
332043	17
3691538	39
2061739	2
177313	1
549992	65
183603	2
332778	11
3325767	1
320066	1
4417904	7
199065	1
193364	2
354850	34
537661	19
272742	5
195946	2
2576209	7
184567	12
585914	15
573110	33
328628	2
4382457	7
199555	14
4346368	21
360385	1
192159	4
3090117	11
564771	2
214036	3
182116	2
195508	2
553150	1
358944	2
552779	12
186735	4
1795137	1
354574	3
193279	3
145801	3
588429	3
1602805	1
570507	15
174589	1
195639	1
560336	14
190162	1
339718	5
304948	1
842596	2
356758	13
189667	3
178478	1
593369	8
579851	5
4234212	2
2563561	2
4407515	3
198248	5
198990	1
568118	1
3180933	2
367215	3
364660	10
192461	1
4463532	3
4390863	4
187248	4
592866	3
350091	3
195801	10
191658	1
187443	1
746256	2
183207	1
550013	1
4442899	3
4331760	2
193840	1
4449054	5
187264	3
3709990	2
593043	9
338438	1
196047	2
2985051	1
3204236	1
276000	3
529608	1
1713225	2
196946	2
4326084	1
988375	1
180785	1
191975	2
191783	2
360703	1
193302	1
554303	2
352347	1
3002161	2
302960	3
207340	9
178322	2
192228	2
4212012	1
4095596	1
4359218	1
849723	2
292399	4
556247	1
3369303	1
288682	1
359120	3
204093	1
198176	1
514996	1
176108	1
191695	2
192225	2
311587	1
548021	1
351869	2
2089068	2
186888	1
840914	1
2686369	1
193654	1
339599	1
844006	2
36330	1
181834	1
258099	1
198272	1
189679	1
1950496	1
4396877	1
176924	1
308598	1
300877	1
194924	1
2430693	3
4372003	1
4339144	2
536910	1
192619	2
558444	2
190633	1
4030157	1
358104	1
189817	2
342380	1
4415649	2
188735	1
564188	1
363856	1
308544	1
343047	1
1904161	1
180099	2
345473	1
365194	1
1611482	1
332584	1
581658	1
194615	3
365125	1
194899	2
2411216	2
535375	1
592572	1
197105	1
3929758	1
338133	1
179549	1
3648884	1
304973	1
178064	1
187952	1
3903651	1
589071	1
540862	1
215231	1
362342	1
4362337	1
298562	1
4326869	1
162684	1
174365	1
```
