## Extended Data File 1 for "Diet induces reproducible alterations in the mouse and human gut microbiome": SRS3589467_SRR7584638.otus_nol

```
#OTU ID	SRR7584638
580087	69
195801	30
348304	39
352617	60
365628	97
4127460	6
325503	71
342887	154
572476	133
350277	62
549992	178
2987636	14
593369	37
4133460	2
584978	9
576232	49
578016	5
536910	48
4390863	4
578960	56
592572	75
560336	3
592866	8
106860	3
4346368	21
4325533	21
303274	60
189817	1
573110	15
184567	25
187469	32
2576209	3
195828	18
537661	20
2430693	2
2686369	2
1713225	1
300563	1
328628	7
311587	1
290033	6
354850	44
198248	8
583500	2
2545906	16
199555	19
110060	4
359809	3
197924	1
585914	8
193364	8
574122	1
772282	1
195946	3
3090117	3
548021	5
540862	1
593043	3
276000	4
182165	2
4442899	5
186735	3
310380	2
182116	4
358944	1
589071	4
4382457	13
145801	4
259772	2
4415649	4
358143	4
577294	8
263980	17
4464533	1
183480	1
550013	3
188479	2
4449054	5
539820	1
207340	7
359120	1
4234212	3
1906635	2
3691538	3
193840	1
297440	1
302960	4
583117	4
312986	1
836693	1
214036	1
190902	2
513445	1
192159	2
186888	3
553150	2
4417904	2
842596	1
538947	1
339599	2
588429	1
4095596	1
304948	2
3428181	2
335701	12
358834	1
186841	2
352445	1
332778	4
4407515	2
843454	3
303444	1
194924	1
4030157	1
364179	1
608244	1
363844	1
3369303	1
3244671	1
195508	1
570507	2
4455308	1
1696607	1
550727	1
290607	2
3325767	1
338438	1
2593884	2
4428676	1
174471	1
2281515	1
190633	1
347138	1
187248	2
342105	1
4278525	1
187460	1
174170	1
318396	1
2061739	1
564771	1
556508	1
185066	1
300877	1
178206	2
579452	1
130663	1
325586	1
350091	2
470117	1
588755	1
4341683	1
329205	1
525833	1
420168	1
364660	1
545473	1
189667	1
3903651	1
196047	2
191975	1
362342	1
356758	1
180099	1
292399	1
36330	1
194896	1
```
