## Extended Data File 1 for "Diet induces reproducible alterations in the mouse and human gut microbiome": SRS3589474_SRR7584629.otus_nol

```
#OTU ID	SRR7584629
1107761	6693
421792	44979
322991	283
846141	92
194665	234
346764	1013
356226	15068
198964	7408
197344	6991
326644	883
771177	77
799034	147
339905	11225
1106862	1035
1105328	16
331737	336
276861	2407
460953	728
348850	2098
296340	886
741001	1157
326940	474
262766	17
261574	73
539647	63
199600	32
2120779	372
299687	2786
329502	544
592160	1433
332666	7037
195919	3222
199532	2721
637934	185
316731	1698
310748	1147
348376	1598
4471139	4
825939	265
234054	32
1105589	142
414089	106
343140	784
183446	187
344607	43
351478	3618
190835	450
338926	143
338796	876
344329	190
4390755	297
1108078	43
339718	332
192206	268
271476	96
303574	43
336276	1028
258202	9
349798	8
348313	8
387615	423
197291	821
234912	62
355746	368
267042	47
194673	1358
327808	417
295075	60
323154	181
336736	161
189288	93
2645488	471
443620	1389
356657	238
1110378	240
352533	13
349864	103
661055	312
269176	589
205241	9
305803	492
269949	106
726712	82
349624	17
278550	205
348142	34
730939	76
826541	347
322112	130
343038	28
277967	52
153291	11
328143	191
388945	32
351623	56
355175	474
309302	30
198513	11
355440	234
351859	263
259382	120
349459	147
363731	1
349036	234
269815	113
344101	383
422283	175
1105687	300
349680	2
354163	370
352812	1272
276597	246
353982	330
277204	163
830080	365
347908	15
318370	194
518967	135
270451	225
173739	40
264023	49
322372	18
342504	310
169845	2
191816	105
445575	8
350256	112
462764	68
345709	633
316550	8
580081	7
342075	74
591405	179
353923	302
348875	4
444987	102
581933	47
342786	17
332651	26
276770	253
337004	263
356590	8
716984	54
320224	225
1111921	81
4432841	348
271811	1
628218	9
1571092	144
195982	3
449833	64
173245	254
400739	328
267837	236
348088	88
270758	54
419245	102
1051764	139
334292	172
327284	71
331720	36
367176	50
268410	206
268720	283
345860	1
261744	83
260451	72
358712	17
214116	120
209327	1
270051	50
1106614	130
327282	32
302641	30
189171	14
270480	79
331043	34
197463	14
400599	111
341223	9
307170	57
326820	245
264437	80
318503	14
338382	1
262409	148
276052	163
292294	7
271482	5
268123	37
245324	135
826624	40
572860	18
260018	54
346804	10
1076587	23
351734	14
337784	53
336789	128
556247	61
356073	69
403497	11
581079	1
216524	156
275123	2
258530	11
97315	2
175365	28
4466474	77
261365	5
351309	10
320354	1
349142	61
553245	2
272328	23
273586	17
68842	1
409947	3
211761	4
315496	1
875709	6
423830	8
258957	78
190473	18
379505	21
326732	1
786449	6
180092	35
273954	8
273967	91
266715	33
300160	146
273223	1
331013	15
347732	1
334328	6
276151	20
174420	42
277922	2
196349	101
188607	6
408513	77
344108	4
742605	2
272953	16
323403	14
329712	42
421893	13
585941	2
275974	67
275218	26
381979	103
167509	83
352222	65
348897	32
565292	74
263138	32
350965	94
352049	55
303841	5
583633	19
182061	29
176154	30
1026524	4
306469	8
827689	11
2963421	4
416078	11
420168	19
266375	4
350626	23
271804	34
265912	5
196749	3
146761	2
345804	34
590175	8
4413164	3
176925	6
352612	17
355771	6
275423	112
1108453	64
863682	1
390497	14
342085	2
589450	13
328905	23
182735	32
269068	2
964067	1
274569	1
252684	12
192756	17
348508	47
352445	33
182033	37
189476	43
354158	54
574038	5
316381	3
308419	2
347490	10
512114	1
346570	15
1032415	5
347128	16
347337	19
345862	11
314703	3
581265	17
167420	14
1109662	4
354662	4
277329	1
311859	6
309249	35
351465	22
824678	1
264359	2
589277	4
463289	2
261373	27
652332	20
828708	2
341749	6
274795	15
1110412	6
228785	29
508842	5
188785	4
459276	4
313191	7
345791	23
354032	29
340535	1
192852	2
340451	1
453405	33
167204	5
631764	22
233191	23
452014	13
593369	31
261142	11
295564	12
422727	11
307608	42
312126	9
171322	7
304897	7
267220	7
278684	3
309054	2
581474	4
584137	11
275397	3
346604	2
261132	4
554303	6
277588	4
194693	8
352965	1
352008	9
273737	3
544305	2
519763	33
356455	18
287597	21
352192	9
306146	1
250270	29
312586	2
356187	9
351405	57
1109505	4
288193	1
262104	64
352010	2
267958	1
212532	1
271500	19
346719	9
439437	6
330921	8
268581	8
439880	5
271880	5
4322275	8
326701	18
364341	1
215214	4
562376	15
263964	1
276414	11
336174	24
253230	1
180288	1
49406	20
536535	13
356404	16
133719	21
353820	3
263865	7
863612	16
411254	2
318125	2
301960	26
228798	8
199137	8
350314	2
319898	3
347933	5
99173	28
269418	6
171636	9
229533	22
355822	8
277081	4
826382	16
321251	13
260156	8
697874	3
418334	15
267071	10
317633	12
272608	5
351449	4
583500	15
1107018	28
833731	1
343181	2
213147	22
585881	3
197279	17
896489	12
550807	8
271431	14
179319	1
208571	13
185150	2
186351	2
364034	1
353073	7
355309	1
277265	1
309663	7
390633	5
530164	3
529789	8
353577	3
274958	8
330417	10
147195	1
196191	6
321195	1
369389	46
182830	2
350149	3
196037	3
326998	4
195325	1
340690	4
276312	14
271734	12
3991527	1
197099	1
823634	4
330831	2
142325	4
339031	9
351062	2
833795	4
299902	2
584263	1
334699	10
511510	7
557130	13
168047	7
338845	2
191948	2
270222	4
1105981	9
339720	6
199572	3
291823	1
276996	1
449245	1
180771	3
271563	4
273649	2
182723	10
187835	3
1111216	13
337468	3
1105659	5
294219	3
189907	2
341913	7
378273	4
407963	14
389529	5
323090	1
333341	10
272010	1
516576	3
837396	5
191789	1
98048	3
298395	1
233313	2
441468	5
354800	19
215918	1
260056	7
279248	5
191445	4
397363	2
589076	5
772972	1
146502	3
276542	7
528756	1
339351	13
431368	1
314621	4
571843	1
259609	3
325181	1
266229	1
275653	1
592086	2
185483	1
198753	2
259762	3
345156	1
833816	12
208996	1
209408	3
144196	8
272454	1
1111448	5
264304	1
658370	3
565585	4
264657	4
353339	6
530383	4
268372	2
1094991	4
147385	1
340850	1
332132	3
1105958	1
605664	6
278098	6
320786	1
274599	1
573034	1
343853	7
4394350	1
328972	3
334751	4
405046	4
276158	1
182621	9
302553	3
313324	5
194417	2
549756	2
340941	3
312247	1
231510	2
272598	1
359872	1
344703	2
276509	2
187178	1
276499	1
275366	4
533847	2
159007	3
307818	6
337494	4
321484	6
350320	5
277813	3
4449633	3
333049	11
297509	1
528692	1
415315	1
138338	9
355905	1
275970	1
198814	6
338644	1
562417	2
729559	3
311466	6
182583	4
300990	2
342777	1
188432	1
511564	1
271494	1
183517	2
352559	1
290398	2
4407703	10
353032	2
274965	3
310499	3
344162	3
335846	1
337561	7
233103	3
275069	1
415491	7
348404	1
340189	1
556508	3
547903	3
355312	3
356061	1
340960	2
179427	1
312217	1
271544	1
346595	1
531052	1
3769033	3
817995	2
461795	5
4403349	2
617806	1
97151	3
268297	3
1107439	3
182893	1
353131	1
260454	1
193678	8
174791	3
339799	3
512191	1
377946	4
584804	2
857639	1
323265	8
211378	5
174153	1
354097	9
4296701	2
349024	1
4418016	1
310877	3
351881	3
762699	6
215750	1
339156	1
319134	2
330064	4
553080	2
128227	1
905769	7
278753	3
155701	3
377756	1
759751	1
649107	1
279582	1
443853	3
268865	1
324013	1
308734	4
166226	1
593216	12
264316	1
592287	1
325836	2
319196	2
181707	1
190061	6
230553	3
583584	1
289213	1
269775	4
233991	1
539962	6
1113282	1
629361	2
350763	3
582222	1
40149	1
340801	3
694337	5
191387	1
180511	2
50779	3
338133	2
522551	7
343130	1
274274	1
640999	1
311515	2
275796	1
272905	2
322059	1
1112190	2
277163	2
175573	2
276395	1
70137	5
522549	1
351231	1
274455	1
446135	4
711099	2
182647	6
188999	1
573068	1
358104	4
439512	2
585480	1
559991	1
442846	5
322562	4
327900	2
326448	1
835928	2
330564	1
316740	1
323829	1
204093	5
296290	1
327387	1
176030	1
348358	6
839233	2
813944	3
262631	1
339216	1
335212	1
292962	1
329884	1
4201482	1
168054	1
332284	1
260607	2
113924	1
176615	2
390820	1
197139	4
318571	1
182837	1
4362584	2
158183	1
211234	8
266508	1
269885	2
580383	1
876705	2
330750	1
4465905	1
806030	1
196913	1
327931	1
214904	1
339886	2
383992	3
297669	3
167719	1
266120	2
581384	1
1111294	1
166637	1
356360	1
194388	1
338778	2
831409	3
558019	1
320844	1
265182	2
1107759	2
198865	1
274509	1
331747	3
290468	1
274697	3
197775	3
318059	1
583046	1
333387	2
268125	1
273648	1
525763	1
524117	1
352207	1
1110647	1
401384	1
588429	2
582563	1
292807	4
351430	1
351794	2
839200	1
164872	1
175972	3
276190	1
548032	1
337673	1
290178	1
319214	1
189237	1
1108042	1
333768	2
110706	1
276810	1
358007	1
277349	3
360015	1
261251	1
343577	1
513685	1
462939	1
263420	1
259595	1
207718	1
334365	1
351063	2
262416	4
510377	1
179557	2
343906	1
345913	1
518538	1
330333	2
320055	1
348559	1
268175	1
770920	1
565625	1
358483	1
988932	1
317099	1
3418930	1
278912	1
588112	1
306605	1
185676	1
336696	1
542827	1
196742	1
327218	1
261894	1
271131	1
346291	2
2293557	2
1765402	2
349310	1
562919	1
268820	1
301121	1
397444	2
362539	1
353657	1
345637	1
578537	1
343030	1
322609	1
355940	1
164395	1
273705	1
561466	1
408877	1
4420206	1
259884	1
194787	1
148259	1
1110135	1
278123	1
345397	1
810836	1
174418	1
136783	1
260913	1
194145	1
273043	1
291348	1
1111033	1
548203	1
324999	2
323050	1
276386	1
4410863	1
1106683	1
1109860	1
276364	1
1108356	1
236801	1
330359	1
233415	1
4045882	1
789621	1
529873	1
330460	1
183534	1
566391	1
346657	1
585073	2
343200	1
278712	2
4133116	2
454156	1
262935	1
4357315	1
346686	1
515299	1
404691	1
262654	3
271835	1
356055	1
1034947	1
561312	1
2127939	1
277574	1
1107799	1
4376323	1
1112757	1
584765	1
185631	1
270396	1
332608	1
```
