## Extended Data File 1 for "Diet induces reproducible alterations in the mouse and human gut microbiome": SRS3589493_SRR7584653.otus_nol

```
#OTU ID	SRR7584653
276597	55100
327808	3941
198964	37981
1108453	1487
343581	10158
261142	12653
195919	5114
354800	1909
353923	3077
356226	17865
339351	5650
266052	1713
356404	2944
716984	922
1105589	56
271431	4435
266720	1436
300160	260
323403	5808
263933	15667
273778	2766
325181	3
326644	100
400599	6626
830014	703
408513	994
264437	1549
326940	3249
327284	2217
1105687	2143
2120779	2153
163874	324
341252	64
443620	392
269070	869
322112	567
331737	2673
827689	3383
265912	178
367176	1672
263138	1679
275423	199
296340	4273
583633	156
336276	10324
274274	21
274795	1108
199600	1538
267042	2155
261799	119
349798	1495
411254	302
336174	1682
562376	52
387615	2068
321809	40
1105328	512
729559	2893
1107761	375
403497	1621
261365	1270
338796	1809
556247	141
352008	2257
194665	869
369389	557
331150	25
332608	1041
382998	48
318370	1598
833795	167
422283	667
565292	782
320224	190
342504	327
4407703	534
274958	1022
268297	672
277349	48
351309	3180
309302	42
277208	413
267071	279
228785	559
269418	915
323154	133
349142	558
338644	98
4394350	54
344101	76
348142	347
352812	231
318503	31
354540	1
176154	74
331782	1164
581933	203
197463	15
553080	5
274599	903
344329	1072
355175	162
191077	1
269501	62
350965	662
208571	798
270051	21
414089	357
1111582	192
631764	263
446135	25
277813	64
344256	454
826541	1612
317633	293
269949	463
340995	1
277215	8
259884	7
272192	12
183446	355
129401	1
204126	2
1112190	6
849147	1
511564	1
326820	23
577082	1
585073	4
544035	13
182621	170
272201	4
195325	92
354163	58
584137	28
271880	44
266375	29
351881	218
519763	20
182061	209
352652	1
349713	5
199137	201
273586	221
443853	11
269285	87
346804	90
276125	6
307608	203
362057	11
275123	26
358104	229
273967	138
275218	799
322562	12
299687	33
518538	1
334751	80
182837	70
261210	14
267502	22
375106	157
272080	40
277967	1
334699	100
258202	47
339473	149
355440	61
355771	128
348336	163
192206	37
323829	59
198814	41
605664	24
522551	1
277574	11
181707	10
268425	39
356590	26
276802	7
1109662	27
259382	43
275653	114
262654	27
1110378	184
315309	4
1076587	99
1105659	2
176925	34
647215	7
272328	57
331013	280
346003	1
350320	246
720944	45
264693	15
378273	61
322062	152
336736	10
531052	21
4357315	14
337724	41
34139	46
1110135	20
346098	166
316550	70
317031	7
342085	5
271490	2
353820	94
762699	78
589076	104
185873	11
1106862	47
345862	29
311961	56
185088	14
336789	38
303841	23
270222	42
339771	3
273078	84
182033	21
273954	6
572860	81
540862	1
390497	41
260156	4
421538	9
262095	2
574421	36
343630	1
537662	3
312126	10
543348	28
553150	1
338133	4
302553	11
343264	16
592160	24
452014	37
190607	10
277204	10
266726	3
275616	5
266777	1
287597	36
310945	1
98048	16
273431	1
697874	56
724472	10
296726	4
462832	12
587041	19
562797	46
338926	15
353982	3
197775	24
516576	31
233191	48
265698	24
573068	14
309963	9
273737	29
730049	25
182735	35
356055	6
334582	5
29937	4
312586	22
345860	4
580090	4
573110	2
271944	3
434339	20
529789	61
263953	61
325098	22
846464	5
334956	17
305026	8
145643	106
416078	5
335401	9
588429	61
352445	56
324173	2
188533	1
351734	9
565585	6
272757	8
320844	14
260660	18
263171	18
511942	1
332651	2
345709	15
324567	11
320835	17
337572	16
329712	9
1105981	35
570367	3
261132	10
263908	2
187835	5
355822	16
278098	5
329884	11
264657	9
276386	3
99173	60
313390	1
266556	2
347908	6
271494	19
338382	32
261894	8
535375	23
114594	5
275987	22
363731	11
185519	15
175120	1
267581	3
1111921	20
193678	11
520808	14
362539	2
2293557	9
314621	9
330389	1
547327	4
400739	7
369079	4
271045	7
190993	3
262159	2
277181	9
278901	13
409947	6
1107586	3
334935	2
311975	5
354987	3
351859	29
332132	15
3765807	5
350404	6
342806	5
461795	26
269828	6
264093	3
264646	3
766113	15
270396	16
261664	8
345804	8
4378908	1
312455	3
565625	22
549950	6
320249	2
364341	22
556508	36
259609	12
445575	20
397444	2
839233	13
589277	6
275557	8
508842	2
2127939	7
175909	1
336539	2
185483	5
3418930	4
1085832	1
277588	11
306699	5
277922	6
407963	11
158625	3
419245	39
183985	8
279059	6
274289	13
276050	4
571642	1
334296	15
260913	7
350626	15
276305	10
162991	6
198753	9
304131	4
274694	1
313324	20
347732	10
330564	5
542754	2
530383	5
331720	43
1107759	4
449833	6
270105	9
2424737	6
271835	5
275975	14
2675920	1
161343	1
529889	8
333341	17
33668	1
315974	1
270059	1
569581	5
348038	1
348875	1
196191	20
276364	21
183576	2
351405	14
258325	6
275131	3
590911	3
330064	3
513685	13
356657	1
180771	21
260018	1
316740	1
337080	2
533847	21
344827	4
268123	12
266437	14
275132	4
356455	4
272111	5
337083	2
340194	2
294219	3
2595969	1
343923	2
261467	23
587117	1
351449	2
259530	6
528692	17
352559	32
459025	6
741001	3
711099	2
339718	1
262631	5
523140	4
572254	1
273240	2
349372	4
295133	1
353131	2
905769	4
271500	2
811108	3
268037	1
349680	15
273388	2
522927	1
264373	1
356148	9
214450	5
1107327	1
159709	1
211234	6
4362584	1
277081	20
1624382	4
182081	2
260781	2
313191	3
1107799	3
306605	3
1113289	2
767863	26
985239	5
420168	9
300813	1
267958	3
350256	24
295861	1
269996	3
833816	8
273648	5
659831	5
174420	11
330772	6
330042	10
462764	13
439880	10
799573	4
323001	2
273705	2
4466382	2
823165	3
287366	3
338348	2
321106	1
801995	3
329997	1
527059	1
4460604	2
359720	1
277143	1
262766	15
440840	1
557130	7
353073	4
563369	1
349624	2
581265	10
328523	1
362078	5
322258	2
346107	7
588197	15
271983	5
326964	1
262409	29
294293	1
316781	3
355468	18
324244	1
279659	6
1000113	1
1104733	1
336528	4
332284	1
197344	5
340535	1
199599	6
360504	1
264941	1
268175	3
276663	1
521230	1
67813	2
349246	3
335267	14
317653	4
408877	1
355355	3
333049	1
352489	8
350149	1
181249	1
198170	6
377756	3
590951	1
197139	8
4395462	1
165118	1
571563	6
262935	4
4045882	3
267837	2
340650	6
1856435	1
815207	1
583046	3
1051764	5
515511	4
264359	2
536535	1
319898	4
4454507	1
246717	1
561027	8
316381	13
589989	1
335330	1
537886	1
345397	2
276466	4
4376323	1
197696	1
348743	1
349864	5
371930	2
274455	2
276542	3
377946	5
95502	2
295075	3
2455488	1
637934	3
354662	2
353453	1
186162	8
4296701	3
297182	3
188818	2
325199	1
341284	1
318695	3
363511	1
248812	1
204093	3
353032	9
309290	6
275580	3
352207	1
355940	11
291823	2
334915	14
316946	3
191816	5
336691	5
266761	8
1737536	3
191273	3
1026524	4
373923	2
406247	1
199710	1
278550	5
454921	9
355424	2
267366	1
529829	1
582627	1
961009	1
276531	1
678317	1
311042	1
71649	6
3973340	5
276434	1
347007	1
271476	1
707986	3
158183	1
528067	1
331240	1
114917	3
316642	1
337762	6
1092833	3
305009	1
823634	4
652332	2
634449	4
641783	2
321768	3
449245	1
309361	2
348508	3
347490	1
584517	1
266413	1
177748	1
303279	1
264787	3
542686	1
269161	3
263876	1
189843	2
576785	1
274901	2
276509	4
584804	8
4433737	4
345350	1
213885	1
271230	1
2901970	3
275796	5
327931	1
173333	1
351623	6
1107439	9
290398	3
554303	1
182723	1
168145	1
332168	1
766768	1
339791	1
272768	1
183927	2
531436	1
304948	2
269885	3
304668	1
349459	1
761408	5
1106419	2
268927	2
303153	1
275563	4
356632	2
110046	1
510070	1
3251419	2
839137	1
330750	2
394270	1
324901	1
346686	4
197099	4
40149	1
330831	1
175365	1
264734	6
264248	1
292255	1
342777	1
353593	2
233817	2
842786	1
356745	2
1104817	1
555945	3
66188	2
324066	1
353026	2
337550	2
272184	1
571254	1
276996	2
4310265	2
372906	2
593686	1
264316	3
353109	1
581079	1
738739	4
522727	4
328905	6
114730	3
339092	3
180975	1
268581	1
576166	1
267717	1
196749	2
753891	1
810847	1
742605	5
340690	3
196390	2
273091	1
842596	1
564948	2
439982	1
269775	1
4418586	1
564026	1
518743	1
341227	2
270662	1
1106614	1
270317	1
345582	1
307723	1
276761	1
272834	1
331747	2
591818	1
294545	1
741701	1
300297	1
272619	2
436032	2
303184	1
174754	1
4307094	1
22371	2
543900	1
290548	1
522699	1
272164	1
404691	2
272175	2
174791	1
268865	2
4365109	1
4371360	1
356187	3
4429783	1
566203	2
185125	1
273043	1
304897	2
369429	1
589450	1
349024	2
230759	1
539820	1
207252	1
160750	1
299808	1
1047886	1
196533	1
880506	1
274147	2
274828	2
460953	1
276674	2
444987	1
813945	1
529873	1
288364	1
356061	1
323090	1
640521	1
265182	2
275476	2
274021	2
311906	2
270612	1
271799	1
262416	1
561193	1
44560	1
1010876	1
174153	1
330333	1
265030	1
318369	1
346185	1
342887	2
766314	1
296607	1
194693	3
275913	1
621472	1
147925	3
518613	1
172389	1
321902	1
567974	2
277332	2
4383924	5
274374	1
316415	1
4403349	1
415315	1
245324	1
405046	5
157772	1
346743	1
1065974	2
617806	4
1106674	1
268043	1
302865	1
272889	1
316925	1
347337	4
190084	1
345635	2
314471	1
449417	2
270860	1
320141	1
304427	1
274857	1
806751	1
345753	2
290141	1
352202	1
1109724	2
759751	2
810836	1
4420206	1
221110	1
260607	1
268353	1
1107018	3
4404459	1
333351	1
311515	4
328758	2
578016	1
273459	1
583500	1
813277	1
1062061	2
105804	1
288814	1
527941	1
195337	1
113924	1
354097	2
523244	1
231510	1
320354	2
174818	1
278440	1
331062	1
276770	2
834948	1
349310	1
363646	1
314605	1
176858	1
273937	1
512682	1
195047	1
824678	1
361297	1
4449633	1
260001	1
264572	1
302429	1
188432	1
211472	1
167420	1
180879	1
272953	1
187248	1
304480	1
1061134	1
342182	1
352700	1
322569	1
129755	1
342786	1
343633	1
295487	1
4334618	1
164395	1
327171	1
812218	1
272010	1
498743	1
350381	1
187582	1
296693	1
457614	1
1111294	1
771824	1
326788	1
261315	2
527195	1
309147	1
351794	1
277163	1
557842	1
526665	1
190658	1
331117	2
316037	1
1108078	2
305313	1
421792	1
818602	1
565205	2
316521	1
316731	1
153978	1
244510	1
275873	1
300619	1
747987	1
327656	1
269243	1
173923	1
339992	1
554797	1
271563	1
304080	1
3716793	1
260375	1
306124	1
344607	1
520931	1
259175	1
291890	1
263144	1
1122940	1
194322	1
274652	1
505587	1
181121	1
313800	1
96086	1
265000	1
288941	1
```
