## Extended Data File 1 for "Diet induces reproducible alterations in the mouse and human gut microbiome": SRS3589502_SRR7584976.otus_nol

```
#OTU ID	SRR7584976
261142	4789
167420	1193
354800	5173
269070	431
323403	1081
555945	8335
827689	932
411254	912
339351	4438
266052	659
274599	416
356226	5692
341252	1876
349142	809
343923	24
214919	1878
1105687	327
336276	7804
353923	2900
331737	486
352008	1497
421538	27
275653	2600
326940	2154
562376	3
327284	8443
259382	40
565292	656
344256	3679
317633	124
339905	1300
263933	2246
387615	1134
356404	908
729559	1413
345635	14
182621	216
327808	1012
273778	371
400599	1576
339771	25
338796	1014
202165	25
183446	163
309963	11
197139	6
337724	22
352445	210
349798	296
344101	994
301079	1
268297	450
1111582	659
334699	21
4407703	579
312586	36
350965	535
322062	133
276561	776
275123	181
261365	65
724472	87
273586	91
208571	239
199137	88
344329	672
274075	77
194665	390
353820	86
263138	239
14035	1
261799	57
326644	61
318503	68
422283	283
271013	2
352812	487
318370	76
331881	20
343581	796
716984	121
198964	6
352559	82
434339	12
278440	35
336736	108
182061	104
272889	30
584137	2
342504	91
267042	297
332608	123
346804	43
1110378	106
806030	448
314621	25
322560	31
403497	264
276674	24
185222	13
321809	89
414089	175
272953	148
145643	47
367176	173
514988	15
531374	13
579293	24
697874	65
269949	144
34139	77
163874	26
369389	143
343630	24
333341	6
191445	53
279059	12
338644	50
529889	25
624891	2
348142	41
262416	2
274795	153
272328	23
408513	52
443620	131
347337	13
272175	2
262095	1
4466474	3
271494	108
345804	54
348336	71
312126	4
182837	17
1108453	136
323154	17
377946	5
330042	9
274274	16
180879	1
264437	169
593422	65
67813	6
321902	28
362078	3
416994	6
277813	92
767863	92
262766	21
276580	12
347714	5
351881	12
276597	89
355746	5
272619	43
267502	9
267071	56
322112	16
362057	3
583584	5
390497	30
830014	46
303326	27
264693	15
300662	3
269285	40
275987	11
329884	2
338926	16
329712	5
462764	46
346098	20
534926	12
196390	2
198814	20
189288	10
196191	6
273737	7
171396	1
335965	8
581933	39
369429	2
839137	1
342085	8
197775	15
545038	35
275580	2
350320	40
571242	1
331013	57
268543	1
188432	1
355175	36
263899	30
347575	19
275218	77
276044	45
301765	11
566203	8
260781	1
583633	123
322562	1
4394350	40
259609	8
318695	3
343183	3
277505	46
311515	9
147925	4
407963	15
303841	10
3251419	8
262654	39
277588	3
356590	13
269418	34
572860	22
185519	14
263953	29
266375	20
768553	2
195325	34
320224	37
580090	29
528067	5
268121	2
211761	1
295075	19
1076587	11
331043	2
273476	3
443853	9
355822	2
368490	11
187582	6
844359	3
277181	13
631764	14
355771	1
311961	8
324567	5
684494	2
342449	4
334267	2
382998	27
584804	3
268123	13
211472	2
593672	25
337572	8
4383924	9
262935	5
261132	10
381979	1
199599	3
185873	2
260913	8
275132	11
277204	2
830080	2
272192	7
348680	1
340650	3
573068	6
326701	5
275975	20
332132	4
22371	61
40149	8
273648	2
527195	2
589076	20
259175	16
258202	6
345862	6
268978	5
328905	4
547327	2
193223	2
351734	29
291380	5
309290	3
449833	1
233191	6
287366	2
574421	12
275913	5
290375	6
1110008	2
267958	10
172389	4
194787	1
325098	11
338382	4
354163	8
271880	4
347490	2
274958	26
275131	3
445575	5
268425	7
266935	6
182735	6
564581	1
197463	5
261467	3
277574	12
342806	1
356360	2
905769	3
275563	11
264014	2
378273	11
273431	1
182081	2
4420206	18
334751	19
328536	2
528692	9
449417	1
351593	1
326820	10
846464	1
194693	6
516576	26
580121	1
331747	8
585073	6
1112190	8
269161	9
708680	4
289730	3
843459	3
302407	1
509516	1
1000113	10
326788	3
762699	1
565205	1
343264	4
320249	2
349624	1
529789	11
274021	4
269885	6
4045882	2
839233	18
259920	2
331720	13
336691	1
2293557	4
263106	1
356455	11
267837	1
1107439	3
273078	37
295564	2
4365109	19
3894019	5
584241	2
519880	1
352489	2
351309	8
273937	1
260660	2
439880	2
344607	9
337673	1
347553	2
180771	6
188818	1
461524	1
182033	4
1090059	2
113773	1
273967	14
319708	1
355468	6
180092	3
183054	18
313191	2
317099	1
345301	1
290398	3
372906	1
260931	1
351623	14
330064	4
4390755	2
315873	2
4452051	1
270222	3
4294834	2
533847	5
335267	4
309302	3
330564	6
4471139	2
1104733	1
640521	2
369079	2
1110135	15
322840	4
195938	1
334296	3
264359	1
260156	2
338345	2
513685	2
331150	9
227788	2
342887	2
1111448	3
271944	8
325199	7
459025	3
931121	1
326348	2
329662	1
355424	1
576965	1
562797	2
720944	7
266761	2
356055	1
860192	1
335401	3
758535	1
273954	3
350256	5
350626	4
703321	1
265698	4
400739	4
331117	1
316381	3
562919	1
299687	4
345986	3
290013	2
323573	1
371930	2
343140	2
375106	6
556508	7
271921	1
313324	7
287691	1
98048	9
183985	1
261251	1
346107	4
4297549	2
324522	4
347732	4
4449633	1
584463	8
462832	1
454921	2
344844	6
321628	1
290548	5
712677	1
336539	10
247557	2
463843	7
185088	2
294219	1
71649	2
1026524	1
184009	5
265912	1
110625	8
518613	5
271983	2
277081	11
468313	2
270396	4
331062	3
799573	1
276663	2
355355	1
306699	1
274901	1
334915	3
193678	4
320835	2
519763	8
356187	3
761408	2
537662	1
1107018	2
138368	4
185483	3
271734	1
331782	2
307608	1
196070	1
328143	4
300813	1
270051	3
591818	1
348875	1
294518	1
4451901	1
335546	2
421792	1
304897	3
271045	2
276996	2
276513	2
351859	5
309133	2
569581	2
337561	1
1624382	6
404691	2
777667	1
114594	4
330389	2
279659	1
351062	2
366500	2
342777	3
730049	1
1092833	1
325977	1
349129	1
199572	2
271500	2
174853	1
294302	1
298387	1
4416465	1
233313	1
258169	1
183576	7
823634	1
332651	2
277349	5
1105328	3
183302	3
348508	1
190658	1
525387	1
276386	1
267220	1
363731	2
692154	1
824567	1
351357	2
2497305	1
185743	1
330116	1
352202	1
325181	1
263384	1
276985	1
538967	1
3765807	1
333166	1
198753	4
535375	1
349680	2
178364	6
531773	1
265182	1
347908	2
2120784	1
374503	1
4357315	1
1737536	1
356148	1
298453	1
311975	3
356061	2
4295873	1
271835	1
259530	2
334582	2
766113	9
258586	1
1105981	1
529905	1
261084	1
340690	2
190358	3
276149	3
266726	1
130289	1
605664	4
338355	1
543824	1
1106862	1
309361	1
527709	2
276466	1
589071	1
304948	3
345158	1
388945	1
296340	1
189171	1
4296701	1
199268	4
274935	1
268175	1
353032	1
396266	1
316781	1
527941	1
543348	1
588038	1
182723	1
267581	1
4389066	1
199190	1
330417	1
334956	2
3973340	4
199600	2
585131	2
261486	1
351975	1
617806	2
2154095	1
557750	1
339992	1
312217	1
547451	1
311906	2
272149	1
302932	2
592086	1
175120	1
275616	5
29937	1
264646	1
293104	1
306558	1
312070	1
346686	1
587041	2
188533	2
797021	1
4404459	1
3732399	1
273357	1
356632	2
581265	1
420168	2
846386	1
524575	1
274893	1
268125	1
406247	2
4358566	1
567875	1
290762	1
263645	1
273631	1
1733342	1
259477	1
187835	2
269775	1
576785	1
195919	1
570367	3
511942	1
175193	1
766768	1
302553	2
320844	2
263957	1
1106830	1
409947	2
293097	1
461795	1
266841	1
351794	1
4303855	1
287597	1
317653	1
346253	1
213401	1
564989	1
408877	1
178568	1
322367	1
512191	1
4317170	1
721569	1
592860	1
318496	1
4362584	1
370357	1
268733	1
226626	1
353131	1
36125	1
808794	1
181342	1
2424737	1
1107586	1
258530	1
304668	1
561027	1
```
