## Extended Data File 1 for "Diet induces reproducible alterations in the mouse and human gut microbiome": SRS3589543_SRR7584930.otus_nol

```
#OTU ID	SRR7584930
356226	7520
344101	1003
332608	1322
276597	9142
341252	171
198964	11181
659831	2687
729559	1046
356404	1854
277208	115
344256	1314
343581	1388
348508	1183
338796	2044
175120	3
327808	644
327284	950
297509	38
339351	2104
296340	1215
348142	66
274599	394
326940	1761
323403	670
267042	225
261799	18
277163	822
345804	54
400599	768
198998	76
349798	199
367176	527
275859	96
352445	102
271494	10
716984	58
275987	45
208571	759
1105687	13
555945	41
276052	560
1108453	464
443620	238
350381	98
351309	607
245324	11
185519	28
419245	5
274958	243
345986	4
403497	119
1105328	83
352008	183
167420	181
263138	274
197463	33
264437	509
557130	1
2120779	223
863682	32
330296	45
444987	311
176154	18
199600	241
349142	114
277349	18
271880	41
163874	69
263102	4
339473	15
195325	27
369389	84
262159	1
275397	77
562376	18
190057	49
420168	4
262766	66
264294	1
260660	23
1110378	168
454921	4
268297	55
326820	19
567875	1
269418	34
1105589	30
338926	57
556508	17
269996	1
302553	1
303841	3
332651	22
278440	2
324567	5
346804	73
265912	44
22371	25
322609	7
326701	110
1111582	7
344158	1
189109	4
572860	68
274075	2
330116	2
276542	2
533847	9
193678	2
197139	9
724472	15
356353	7
449245	1
34139	7
416078	13
320835	5
348785	11
331720	18
556247	16
342777	1
325098	5
590175	27
353820	14
186555	1
4362584	2
339771	6
337572	6
270222	7
313324	7
462764	2
356055	9
354163	11
1110135	1
452014	2
534926	3
268425	11
266508	1
274318	8
185873	9
358104	41
335183	11
742605	2
274018	8
1026524	10
269501	8
261894	14
175365	2
705337	2
519763	7
333341	3
376516	11
349372	4
336696	1
309290	4
275476	3
985239	1
338133	3
267581	4
268865	5
315873	1
443853	7
353593	1
185088	4
275123	9
351094	11
354662	4
193084	1
320249	2
334296	2
180771	1
273078	22
738739	1
264657	1
317002	2
830080	1
697874	26
655725	1
582222	1
319134	2
321495	2
329528	3
191579	5
352533	3
99173	8
631764	4
291934	7
295683	2
592572	1
2154095	1
4433737	1
400739	13
321353	3
275913	1
348850	1
567961	1
4357315	11
529789	8
277512	12
316357	1
1076587	7
344400	11
182735	4
349624	3
276509	5
198725	2
567974	2
311515	19
191822	6
350320	20
730049	7
565585	1
531052	6
320354	1
264823	8
353032	3
316381	6
266587	1
1107799	2
569581	1
271835	3
317653	2
190607	4
182061	4
330750	1
196749	1
766113	3
272192	2
196962	2
333189	2
340650	2
198170	5
328212	3
44560	1
833381	1
529873	3
270051	8
294219	4
195621	2
320224	7
270396	8
259530	4
589076	8
147195	2
1107761	1
277181	7
330564	3
1624382	2
348398	1
345862	6
338348	2
520931	1
336149	1
336691	1
574263	1
309302	14
406247	1
272619	3
183446	1
905769	2
290548	1
334699	11
338382	2
1107586	5
354964	8
271045	2
275796	3
208127	1
839684	1
3765807	2
262416	1
343975	1
199599	2
266375	2
331150	2
309663	2
1107439	2
355468	4
342105	2
266896	1
576166	1
279059	5
180121	1
185743	2
3418930	1
306558	1
148827	1
313191	5
277588	1
593422	1
343420	1
565801	1
272164	1
350717	5
585073	3
338644	1
4383924	4
461795	1
846141	5
183985	2
271482	2
354158	1
331747	2
4407703	2
270105	1
330389	1
565625	4
571563	3
272757	1
1112190	2
345350	3
199276	1
321902	1
4394350	1
324013	1
4314720	1
415315	1
305026	1
583500	2
262631	2
434339	3
321484	2
512593	3
145643	2
261251	1
268414	1
272768	1
336539	3
823634	2
561027	3
263384	1
349874	4
356455	3
287953	1
192206	1
260913	2
1111921	1
275131	3
4393892	1
348313	1
382220	1
354097	1
311906	1
264316	2
3769033	1
189907	1
318503	2
739826	1
227788	1
528067	3
2424737	1
276386	1
353131	1
334935	1
581265	1
298723	1
450399	1
295075	2
268844	1
846386	1
267717	1
364341	4
275557	1
287597	1
1106419	1
590911	1
276985	1
261142	1
585131	1
397065	1
199567	1
820272	1
290398	1
198753	1
308991	1
772384	1
330333	1
335546	2
525763	1
372906	1
343183	1
272201	1
355615	1
582627	1
345913	1
408513	1
544035	1
146502	1
340025	1
580090	2
347908	1
647215	1
95502	1
267502	1
300813	1
583633	1
317045	1
335057	1
587041	1
266676	1
259920	1
114594	1
```
