## Extended Data File 1 for "Diet induces reproducible alterations in the mouse and human gut microbiome": SRS3589545_SRR7584929.otus_nol

```
#OTU ID	SRR7584929
339905	16251
326644	2599
352812	7906
336276	6668
353923	2094
348376	10670
351405	2085
896489	6
356226	54918
323154	9800
199532	4652
355440	9727
348850	14494
327209	3
408513	2500
197344	120
133719	1118
4390755	20716
377946	23
353820	749
343140	2843
659831	1630
1112190	350
336789	6013
269815	994
263953	574
245324	1561
354158	375
329712	988
336736	3144
276770	293
341343	12
352222	1811
2120779	1014
198964	10344
352533	8654
345709	2690
4407703	46
261574	2149
260156	84
571843	626
214116	2695
262409	870
271431	211
305803	4453
312126	186
322062	2282
1571092	2007
327284	6749
331013	359
267042	914
351794	185
269949	651
339718	2175
518967	409
195919	6026
344329	1915
197291	1463
355175	1800
323090	3
354032	443
418334	235
277163	507
327808	1337
189288	358
331737	956
326940	1902
443620	2410
422283	31
352207	12
339351	1231
189476	2027
338796	1533
258202	37
452014	85
342075	643
320224	1507
346764	3925
349864	435
173245	409
275366	25
356455	564
354662	260
565292	590
348508	1133
261142	207
183446	145
382220	398
1108078	168
348642	19
271647	1356
277813	49
167509	222
316550	51
277204	174
346719	189
348142	635
270480	747
274857	37
846141	530
354163	875
1106614	173
400599	759
766113	2
310748	1781
261744	237
267837	1646
348313	664
420168	40
462764	1524
661055	1518
349874	11
508842	360
786449	164
353982	710
175573	9
1105687	1000
414089	516
375106	264
276597	396
192209	735
182033	155
180092	129
339473	88
300160	284
268123	457
299687	560
301960	42
259382	927
519763	102
352192	8
311734	18
337561	64
262104	700
252684	702
581933	353
369389	200
342504	53
522551	359
344607	402
583500	46
183927	20
356404	177
275423	405
1107761	1356
556247	126
269418	206
269176	111
317633	165
321107	76
351859	1135
326701	321
328143	122
421792	651
228310	17
273967	262
351734	30
260018	656
799034	448
443853	70
349624	195
349036	269
296340	1186
355746	131
304897	467
352612	95
270051	51
637934	248
342786	71
1110008	38
352445	123
267071	300
275974	822
726712	438
164872	6
356657	351
830080	166
332651	241
269828	551
341252	22
318370	461
309302	203
276592	19
350965	464
344101	129
387615	635
309054	7
264437	179
1108453	61
338644	166
302426	2
529506	39
383992	40
352049	156
444987	8
276052	3
271880	13
400739	857
274018	8
347908	60
196349	175
1105328	49
188432	1
297669	116
196191	104
297509	118
261365	94
344554	1
309249	142
351623	143
4296701	13
272010	90
716984	148
584463	2
562376	55
228798	79
258169	220
346595	41
303841	52
276151	175
356590	101
194693	81
274599	77
421893	92
1110378	306
303574	248
528692	106
310877	15
350381	34
356187	10
350626	59
830014	15
197775	16
631764	279
176030	41
445575	73
191816	33
347337	219
97315	71
562797	88
593369	66
439880	35
350404	18
730939	187
337252	16
345350	4
276777	206
272889	2
190473	105
321484	4
266052	27
194673	167
349142	422
198865	23
348897	82
192852	18
276312	197
337784	107
328905	63
1111921	134
628218	157
233691	4
322112	466
268043	40
306605	3
272953	28
343906	18
1105981	57
311466	8
268425	5
576166	1
273078	23
530629	4
347128	220
697874	36
307608	74
274694	200
547903	16
142325	19
345862	72
334699	37
324015	2
415491	64
291348	10
309663	46
340850	20
325836	15
182723	47
266375	30
274603	1
229386	6
351062	5
1110647	90
759751	8
583584	2
173739	38
1106862	262
533847	102
179557	4
182061	69
319134	24
278098	31
271804	14
362539	5
711099	11
268414	3
271476	88
278123	92
309361	5
295075	155
14094	20
336174	18
168145	14
333166	20
268612	13
198998	39
348336	52
518613	7
351449	70
833795	4
174420	36
351478	108
264657	3
1113282	58
340535	100
323829	134
323403	295
434339	7
259609	5
825939	7
403497	234
274795	33
293754	3
13994	4
530383	17
826382	80
1109662	16
378273	153
729559	1
349798	101
1105589	64
4449633	12
367176	139
557130	8
273705	148
159007	87
529789	72
320844	11
1108042	23
348088	52
572254	2
189171	26
250270	23
275873	3
351063	72
182735	114
180771	19
209256	146
326820	86
195694	40
333351	43
721569	1
346253	9
314621	61
352559	19
724472	58
325036	25
233103	9
364175	3
304612	60
340941	5
315496	36
620319	58
355771	79
269775	12
275123	202
268372	35
358712	81
188785	143
329528	2
266508	11
446135	19
208042	28
453405	211
332168	1
408877	35
1076587	87
272072	4
292544	106
346804	37
275218	34
264359	16
174418	22
190835	3
2963421	35
347933	66
271482	160
316381	4
377756	5
261799	5
356055	5
343251	7
175365	22
317099	18
349310	108
441468	41
346604	1
582497	3
322466	6
148562	4
346570	46
339791	8
341749	9
274901	9
423830	23
529873	21
350256	187
265912	2
339695	9
199600	18
306469	30
189907	12
273954	27
194665	61
334751	55
186555	13
266715	54
534926	24
331720	91
303184	5
267220	17
321251	52
260913	50
313191	17
332353	6
353073	18
390497	5
846477	1
346107	6
340690	34
188999	3
741001	17
584137	51
461795	80
738739	3
351200	5
972100	5
261132	38
581265	63
174791	18
295205	1
337317	4
269068	30
261063	2
332284	17
274318	19
263102	6
298254	2
207252	1
182621	8
340194	17
262416	10
146502	25
274274	23
536535	23
275397	39
330417	50
182583	7
346291	25
562919	1
703731	2
338926	16
167420	46
318503	43
197463	21
259884	10
99173	30
187835	7
180919	5
344726	35
277588	5
269885	16
440840	8
563572	1
304416	17
584804	14
583633	121
197867	7
1112121	5
348875	43
273047	3
339992	2
272328	43
4466474	72
462832	5
335330	1
189293	2
1510067	4
191822	5
228785	39
330064	22
274387	2
164395	5
276115	1
196749	8
326076	6
168047	3
617806	10
266206	10
296137	2
206367	2
331043	33
182647	6
4394350	36
271563	5
355822	33
1051764	27
553245	7
98048	8
1110412	8
292807	3
195470	25
827689	40
339720	44
343038	4
318766	1
319898	21
350320	27
247889	3
2901240	1
271255	2
335401	8
302553	10
110706	13
335965	22
192206	30
204093	4
351094	21
333341	30
190057	13
321195	3
550807	6
335057	21
831409	36
593977	1
466409	7
334292	21
176154	19
172389	6
277215	4
275987	9
193807	1
263138	13
315485	4
346185	2
272482	13
324524	1
353339	46
266229	2
742605	1
199567	4
329502	36
572860	24
347490	58
271811	18
273648	13
344256	59
308991	13
416078	21
279115	10
356353	6
181249	8
341223	23
259578	9
390820	12
275859	10
382998	3
295642	14
269285	4
351881	36
824567	7
589076	29
198753	3
629361	31
330921	37
186526	11
343130	9
351309	23
342182	6
531052	9
211761	7
271494	57
268257	3
269070	63
345791	5
688800	4
198170	4
577143	6
195982	11
352010	38
333049	43
1111448	8
185483	17
273586	6
4045882	78
208571	28
196533	3
1111582	29
274828	2
833816	13
258586	2
331747	17
355468	8
271835	6
1624382	3
171636	10
976470	4
198513	32
357471	1
342777	2
294363	1
40149	6
236801	10
548503	14
264248	13
863682	17
340451	15
805066	6
513685	17
199218	4
334267	2
277967	25
216403	7
175267	19
205241	17
449833	14
276190	4
262766	57
195325	9
350392	2
321768	1
297904	6
329884	20
294545	2
351593	12
263171	35
180264	13
535829	3
345804	16
287597	11
70137	4
333330	11
277574	9
260496	1
1026524	8
4471351	2
338348	1
1106683	5
211667	2
332454	2
720944	6
175120	11
421538	2
233191	19
407963	9
311961	4
1032415	5
158183	11
556508	13
520808	31
175972	14
353131	3
181707	16
275533	12
569581	1
339092	5
260660	2
1000113	11
3769033	3
732128	13
332132	16
369079	4
516576	26
355154	7
419245	10
310491	1
344158	13
325289	2
356283	1
4420206	11
36647	2
344198	1
371930	6
189843	1
277081	17
180288	4
516553	1
468313	1
312586	4
353032	6
196689	3
4225004	7
187248	15
113924	13
270451	11
290548	6
276542	4
337013	6
342085	11
505587	1
146761	8
276810	3
374503	2
351972	17
47477	1
191387	9
308419	4
262935	11
831641	3
259762	5
415315	5
3692427	2
450399	14
258957	18
350666	7
571242	2
605664	7
308759	3
278550	12
703321	6
345860	22
194787	7
4349946	1
335675	2
324326	1
344422	1
4403349	1
191445	43
272905	16
344108	5
306558	3
355940	4
276029	3
277181	5
263865	14
511510	3
264823	4
589071	3
324244	1
319196	10
578537	5
308117	3
336817	1
199572	2
1110135	7
337762	1
509989	1
4362584	6
4400427	7
341284	1
196037	7
591405	39
268581	20
185873	1
356360	12
762699	23
345208	1
839233	11
278753	7
1107439	8
338382	7
167204	21
354964	7
304106	1
272192	1
300267	1
833381	4
311859	7
364341	4
260364	2
340254	3
537886	2
272598	2
4365109	1
313324	6
436032	2
363511	1
215750	1
22371	3
306778	4
331782	8
188697	3
334797	2
248812	1
260607	2
512191	6
3418930	2
316629	1
592160	3
328212	3
2127939	10
347740	4
275693	6
512682	1
347655	6
348785	5
343181	1
2120775	1
565625	4
350438	2
295564	10
772384	5
463289	10
196974	7
355817	1
834840	1
292816	1
350763	5
145643	8
307462	2
275616	4
351465	1
334582	5
589450	2
318571	1
148259	4
344162	7
209327	1
810836	1
331150	5
199276	3
835928	4
263402	1
259912	3
330333	3
325977	2
771177	10
334602	6
333768	4
266761	1
183985	1
332475	1
292105	6
592572	6
459276	6
231510	15
157772	4
330042	10
330389	2
345557	9
431368	2
258530	11
348743	1
191951	14
310945	3
317653	1
310669	5
272209	1
158373	3
193015	1
316521	1
355424	12
190061	4
460953	9
66188	1
316781	3
343200	2
354097	5
328972	7
290468	4
270707	1
138338	8
849147	2
348197	1
278912	1
348659	9
274958	9
336398	6
182030	4
316925	5
543348	1
345536	1
328137	4
267605	2
147195	12
376516	6
330296	16
336145	5
261631	1
326732	10
288994	9
188533	3
276996	2
276364	2
175939	1
350149	1
350717	5
260529	1
306480	1
364034	2
341227	3
355355	2
760594	2
320786	3
588429	6
352202	2
328758	4
277208	3
396266	1
110192	1
279059	5
268175	6
275305	5
579750	1
257034	1
337004	2
4424113	1
851865	1
4303855	2
578457	5
348038	1
289984	3
71649	1
535601	1
565585	2
212359	1
273043	2
308278	1
273681	5
422727	11
271162	3
337494	2
268410	2
340447	2
271500	9
271983	9
355905	2
332202	2
291823	2
315837	10
179319	4
354540	1
258148	15
808244	9
585073	14
195061	2
2154095	2
261908	1
537661	2
567875	4
582222	4
213784	17
229562	1
267366	4
261381	2
457614	2
4357315	4
331240	5
3251419	2
810759	1
261511	2
585881	11
291934	4
4460602	1
319680	1
647215	3
275136	7
197696	5
746256	4
208127	3
335183	4
353577	5
1111782	2
318369	1
520231	2
3765807	2
292962	2
209712	1
299459	2
29937	1
259870	1
271101	3
838338	2
304606	3
529905	2
541394	2
4402077	1
331117	1
578016	2
274965	5
409947	11
761408	6
343577	4
307170	1
581079	6
583046	3
182837	9
277922	7
557750	1
307818	2
4407030	1
296693	3
349680	2
294352	1
327900	3
265397	2
549950	1
187262	1
267958	7
315974	1
355344	1
554303	5
318231	5
290013	3
330564	3
261894	3
658370	5
276158	3
272454	5
262840	1
297677	2
297111	1
2645488	1
272184	1
320249	8
454921	8
323595	1
276466	5
826541	4
191789	4
263964	2
212686	1
338133	7
146867	1
324999	7
797021	4
277265	5
905769	12
216958	1
191602	5
353292	3
265503	1
1109297	2
158321	1
758535	1
366500	1
327358	1
322562	2
274509	1
265175	1
193840	3
347007	2
175213	1
205940	2
569210	2
275563	4
278563	3
185631	1
277329	1
299184	1
355197	2
189109	4
1112984	1
199137	4
1776714	1
589277	1
345397	2
4483585	4
322609	1
290398	8
4383924	3
347732	1
350314	2
356061	1
291380	4
3910530	1
198725	2
270222	4
2675920	1
325199	1
2334610	3
1094991	6
343923	3
233415	6
185125	1
1921816	2
190658	3
324482	2
316964	2
567011	2
317002	2
276509	4
343030	1
197139	7
566391	2
303919	1
397363	2
276050	1
272619	1
324522	2
839200	1
313456	2
197782	1
537662	2
332608	15
2065795	2
275895	1
349656	1
368698	2
321809	1
277512	5
4432841	1
352965	2
397444	7
271490	2
589848	2
176544	1
361702	1
676472	3
332860	1
193678	6
277349	4
358001	1
308734	2
322258	2
4354368	1
264023	4
144196	2
327218	1
337470	1
300851	1
580090	5
230528	1
334527	1
349246	3
4460604	3
4471139	3
350301	3
301447	2
316946	5
345191	2
149725	1
332885	5
352624	1
278440	1
2293557	7
290178	2
341007	1
561312	1
189272	1
454156	1
260233	2
611914	2
166637	6
276499	1
263111	1
3756485	2
264134	1
275483	1
343581	2
3096648	2
180511	3
557137	1
344400	6
373909	1
815207	1
304131	2
1606832	1
290343	1
233313	6
389529	2
825201	2
190646	1
331382	1
587041	3
321821	1
179069	1
273904	1
271045	1
358483	1
330792	1
30587	1
319214	1
337673	1
352906	4
561027	3
354461	2
314359	3
105804	3
332666	1
264014	1
330024	1
4174105	3
406247	2
314963	2
4446238	1
153291	3
114917	1
329503	1
312464	2
575261	2
330831	1
573969	1
623471	1
340189	2
184214	1
261097	1
261251	1
258411	1
405046	1
246965	7
329271	1
271766	2
327656	1
157121	1
266896	2
512546	1
343859	1
288941	1
343975	1
705337	1
931121	1
194848	1
3175741	1
233991	2
132929	1
213533	1
718320	1
291750	1
539962	1
2424737	2
216111	2
333426	1
337572	2
310642	1
179625	1
20799	1
324849	3
316357	1
34139	1
276663	3
294219	1
199250	1
342110	2
593514	1
262654	2
275628	1
338345	1
266726	2
567974	1
337080	3
268927	2
561193	2
191077	1
311564	1
320354	2
302491	2
585914	1
269426	1
273091	1
4361531	1
875709	3
369379	3
311515	4
270676	1
352171	1
158625	1
344117	1
528109	1
821989	1
355630	1
353026	4
305026	1
177702	2
344828	1
355312	2
274697	2
345986	1
288128	1
68842	1
524287	1
652332	4
230031	2
183682	1
985239	2
190607	1
345802	1
167910	1
271544	1
104394	4
353688	1
180121	1
361398	1
295683	3
522863	3
739387	1
577512	1
198200	2
316731	3
193509	2
213147	1
4133116	3
197099	3
188818	1
368412	1
1106861	1
263620	1
332776	2
318470	1
743911	3
31249	1
261486	2
356073	2
767863	3
525606	3
304080	1
267373	7
273118	1
524444	1
823634	2
580383	1
1107799	1
356632	1
337724	1
450755	1
185989	1
314639	1
353657	1
259820	3
303313	1
356745	2
270758	1
273649	2
571563	2
570049	1
388945	1
879327	1
332854	1
324567	3
306699	1
335267	2
268125	1
198398	1
260781	1
268865	1
161899	1
824678	2
526552	1
259175	1
81208	1
299171	1
197460	1
346559	2
174959	1
585480	2
362501	1
208280	1
302993	1
439437	1
290688	1
539820	1
1856435	1
351659	1
323001	2
3680006	1
3176547	1
1111745	1
583117	1
196139	2
353195	2
339886	1
304154	1
192673	1
320055	1
277593	1
369097	1
4294834	5
320835	2
314188	1
833731	1
322392	1
312217	1
261261	1
270158	1
267694	2
215060	1
449245	1
162867	1
340853	1
180944	1
265367	1
397065	2
24175	1
348398	2
351430	1
191958	1
1111294	1
743693	3
268720	1
134399	1
276110	1
16272	1
181844	1
305057	1
349024	1
279340	3
293097	1
277442	1
353964	1
792399	1
4448250	1
329741	1
345347	1
172161	1
335032	1
277332	1
340357	1
276985	1
2877100	1
267502	1
352455	1
272757	2
327171	1
311737	1
273466	1
416286	2
262541	1
573916	1
186650	1
588768	2
264193	1
544996	1
460611	1
234912	1
320048	1
329205	1
3035013	1
1110312	1
342887	1
319219	1
341139	1
1109539	1
341089	1
275131	3
4201482	1
708680	1
544035	1
352852	1
313044	1
363646	1
273737	2
780650	1
293975	1
353521	1
4307671	1
279248	2
273651	2
276386	1
333743	1
180879	1
177621	1
1078587	1
198808	1
288168	1
299997	1
312145	1
845291	1
185972	1
182630	1
191948	1
177748	1
4379141	1
341730	1
165935	1
333189	1
346686	2
161343	1
394270	1
988932	1
337580	1
1028915	1
331859	1
302407	1
273431	1
919158	1
```
